## Additional File 4 for "Reproducible evaluation of transposable element detectors with McClintock 2 guides accurate inference of Ty insertion patterns in yeast": temp2_combined.vcf (part 3 of 430)

```
chrI	139047	.	C	<INS:ME>	.	PASS	SVTYPE=INS;STRAND=-;FAMILY=TY2	GT:END:CLASS:FREQUENCY:SUPPORT_READS:REF_READS:FIVE_PRIME_SUPPORT:THREE_PRIME_SUPPORT:RELIABILITY:FIVE_PRIME_JUNCTION_SUPPORT:THREE_PRIME_JUNCTION_SUPPORT	.:.:.:.:.:.:.:.:.:.:.	.:.:.:.:.:.:.:.:.:.:.	.:.:.:.:.:.:.:.:.:.:.	.:.:.:.:.:.:.:.:.:.:.	.:.:.:.:.:.:.:.:.:.:.	.:.:.:.:.:.:.:.:.:.:.	.:.:.:.:.:.:.:.:.:.:.	.:.:.:.:.:.:.:.:.:.:.	.:.:.:.:.:.:.:.:.:.:.	.:.:.:.:.:.:.:.:.:.:.	.:.:.:.:.:.:.:.:.:.:.	.:.:.:.:.:.:.:.:.:.:.	.:.:.:.:.:.:.:.:.:.:.	.:.:.:.:.:.:.:.:.:.:.	.:.:.:.:.:.:.:.:.:.:.	.:.:.:.:.:.:.:.:.:.:.	.:.:.:.:.:.:.:.:.:.:.	.:.:.:.:.:.:.:.:.:.:.	.:.:.:.:.:.:.:.:.:.:.	.:.:.:.:.:.:.:.:.:.:.	.:.:.:.:.:.:.:.:.:.:.	.:.:.:.:.:.:.:.:.:.:.	.:.:.:.:.:.:.:.:.:.:.	.:.:.:.:.:.:.:.:.:.:.	.:.:.:.:.:.:.:.:.:.:.	.:.:.:.:.:.:.:.:.:.:.	.:.:.:.:.:.:.:.:.:.:.	.:.:.:.:.:.:.:.:.:.:.	.:.:.:.:.:.:.:.:.:.:.	.:.:.:.:.:.:.:.:.:.:.	.:.:.:.:.:.:.:.:.:.:.	.:.:.:.:.:.:.:.:.:.:.	.:.:.:.:.:.:.:.:.:.:.	.:.:.:.:.:.:.:.:.:.:.	.:.:.:.:.:.:.:.:.:.:.	.:.:.:.:.:.:.:.:.:.:.	.:.:.:.:.:.:.:.:.:.:.	.:.:.:.:.:.:.:.:.:.:.	.:.:.:.:.:.:.:.:.:.:.	.:.:.:.:.:.:.:.:.:.:.	.:.:.:.:.:.:.:.:.:.:.	.:.:.:.:.:.:.:.:.:.:.	.:.:.:.:.:.:.:.:.:.:.	.:.:.:.:.:.:.:.:.:.:.	.:.:.:.:.:.:.:.:.:.:.	.:.:.:.:.:.:.:.:.:.:.	.:.:.:.:.:.:.:.:.:.:.	.:.:.:.:.:.:.:.:.:.:.	.:.:.:.:.:.:.:.:.:.:.	.:.:.:.:.:.:.:.:.:.:.	.:.:.:.:.:.:.:.:.:.:.	.:.:.:.:.:.:.:.:.:.:.	.:.:.:.:.:.:.:.:.:.:.	.:.:.:.:.:.:.:.:.:.:.	.:.:.:.:.:.:.:.:.:.:.	.:.:.:.:.:.:.:.:.:.:.	.:.:.:.:.:.:.:.:.:.:.	.:.:.:.:.:.:.:.:.:.:.	.:.:.:.:.:.:.:.:.:.:.	.:.:.:.:.:.:.:.:.:.:.	.:.:.:.:.:.:.:.:.:.:.	.:.:.:.:.:.:.:.:.:.:.	.:.:.:.:.:.:.:.:.:.:.	.:.:.:.:.:.:.:.:.:.:.	.:.:.:.:.:.:.:.:.:.:.	.:.:.:.:.:.:.:.:.:.:.	.:.:.:.:.:.:.:.:.:.:.	.:.:.:.:.:.:.:.:.:.:.	.:.:.:.:.:.:.:.:.:.:.	.:.:.:.:.:.:.:.:.:.:.	.:.:.:.:.:.:.:.:.:.:.	.:.:.:.:.:.:.:.:.:.:.	.:.:.:.:.:.:.:.:.:.:.	.:.:.:.:.:.:.:.:.:.:.	.:.:.:.:.:.:.:.:.:.:.	.:.:.:.:.:.:.:.:.:.:.	.:.:.:.:.:.:.:.:.:.:.	.:.:.:.:.:.:.:.:.:.:.	.:.:.:.:.:.:.:.:.:.:.	.:.:.:.:.:.:.:.:.:.:.	.:.:.:.:.:.:.:.:.:.:.	.:.:.:.:.:.:.:.:.:.:.	.:.:.:.:.:.:.:.:.:.:.	.:.:.:.:.:.:.:.:.:.:.	.:.:.:.:.:.:.:.:.:.:.	.:.:.:.:.:.:.:.:.:.:.	.:.:.:.:.:.:.:.:.:.:.	.:.:.:.:.:.:.:.:.:.:.	.:.:.:.:.:.:.:.:.:.:.	.:.:.:.:.:.:.:.:.:.:.	.:.:.:.:.:.:.:.:.:.:.	.:.:.:.:.:.:.:.:.:.:.	.:.:.:.:.:.:.:.:.:.:.	.:.:.:.:.:.:.:.:.:.:.	.:.:.:.:.:.:.:.:.:.:.	.:.:.:.:.:.:.:.:.:.:.	.:.:.:.:.:.:.:.:.:.:.	.:.:.:.:.:.:.:.:.:.:.	.:.:.:.:.:.:.:.:.:.:.	.:.:.:.:.:.:.:.:.:.:.	.:.:.:.:.:.:.:.:.:.:.	.:.:.:.:.:.:.:.:.:.:.	.:.:.:.:.:.:.:.:.:.:.	.:.:.:.:.:.:.:.:.:.:.	.:.:.:.:.:.:.:.:.:.:.	.:.:.:.:.:.:.:.:.:.:.	.:.:.:.:.:.:.:.:.:.:.	.:.:.:.:.:.:.:.:.:.:.	.:.:.:.:.:.:.:.:.:.:.	.:.:.:.:.:.:.:.:.:.:.	.:.:.:.:.:.:.:.:.:.:.	.:.:.:.:.:.:.:.:.:.:.	.:.:.:.:.:.:.:.:.:.:.	.:.:.:.:.:.:.:.:.:.:.	.:.:.:.:.:.:.:.:.:.:.	.:.:.:.:.:.:.:.:.:.:.	.:.:.:.:.:.:.:.:.:.:.	.:.:.:.:.:.:.:.:.:.:.	.:.:.:.:.:.:.:.:.:.:.	.:.:.:.:.:.:.:.:.:.:.	.:.:.:.:.:.:.:.:.:.:.	.:.:.:.:.:.:.:.:.:.:.	.:.:.:.:.:.:.:.:.:.:.	.:.:.:.:.:.:.:.:.:.:.	.:.:.:.:.:.:.:.:.:.:.	.:.:.:.:.:.:.:.:.:.:.	.:.:.:.:.:.:.:.:.:.:.	.:.:.:.:.:.:.:.:.:.:.	.:.:.:.:.:.:.:.:.:.:.	.:.:.:.:.:.:.:.:.:.:.	.:.:.:.:.:.:.:.:.:.:.	.:.:.:.:.:.:.:.:.:.:.	.:.:.:.:.:.:.:.:.:.:.	.:.:.:.:.:.:.:.:.:.:.	.:.:.:.:.:.:.:.:.:.:.	.:.:.:.:.:.:.:.:.:.:.	.:.:.:.:.:.:.:.:.:.:.	.:.:.:.:.:.:.:.:.:.:.	.:.:.:.:.:.:.:.:.:.:.	.:.:.:.:.:.:.:.:.:.:.	.:.:.:.:.:.:.:.:.:.:.	.:.:.:.:.:.:.:.:.:.:.	.:.:.:.:.:.:.:.:.:.:.	.:.:.:.:.:.:.:.:.:.:.	.:.:.:.:.:.:.:.:.:.:.	.:.:.:.:.:.:.:.:.:.:.	.:.:.:.:.:.:.:.:.:.:.	.:.:.:.:.:.:.:.:.:.:.	.:.:.:.:.:.:.:.:.:.:.	1:139051:1p1:0.12766:12:41:6:6:100:0:0	.:.:.:.:.:.:.:.:.:.:.	.:.:.:.:.:.:.:.:.:.:.	.:.:.:.:.:.:.:.:.:.:.	.:.:.:.:.:.:.:.:.:.:.	.:.:.:.:.:.:.:.:.:.:.	.:.:.:.:.:.:.:.:.:.:.	.:.:.:.:.:.:.:.:.:.:.	.:.:.:.:.:.:.:.:.:.:.	.:.:.:.:.:.:.:.:.:.:.	.:.:.:.:.:.:.:.:.:.:.	.:.:.:.:.:.:.:.:.:.:.	.:.:.:.:.:.:.:.:.:.:.	.:.:.:.:.:.:.:.:.:.:.	.:.:.:.:.:.:.:.:.:.:.	.:.:.:.:.:.:.:.:.:.:.	.:.:.:.:.:.:.:.:.:.:.	.:.:.:.:.:.:.:.:.:.:.	.:.:.:.:.:.:.:.:.:.:.	.:.:.:.:.:.:.:.:.:.:.	.:.:.:.:.:.:.:.:.:.:.	.:.:.:.:.:.:.:.:.:.:.	.:.:.:.:.:.:.:.:.:.:.	.:.:.:.:.:.:.:.:.:.:.	.:.:.:.:.:.:.:.:.:.:.	.:.:.:.:.:.:.:.:.:.:.	.:.:.:.:.:.:.:.:.:.:.	.:.:.:.:.:.:.:.:.:.:.	.:.:.:.:.:.:.:.:.:.:.	.:.:.:.:.:.:.:.:.:.:.	.:.:.:.:.:.:.:.:.:.:.	.:.:.:.:.:.:.:.:.:.:.	.:.:.:.:.:.:.:.:.:.:.	.:.:.:.:.:.:.:.:.:.:.	.:.:.:.:.:.:.:.:.:.:.	.:.:.:.:.:.:.:.:.:.:.	.:.:.:.:.:.:.:.:.:.:.	.:.:.:.:.:.:.:.:.:.:.	.:.:.:.:.:.:.:.:.:.:.	.:.:.:.:.:.:.:.:.:.:.	.:.:.:.:.:.:.:.:.:.:.	.:.:.:.:.:.:.:.:.:.:.	.:.:.:.:.:.:.:.:.:.:.	.:.:.:.:.:.:.:.:.:.:.	.:.:.:.:.:.:.:.:.:.:.	.:.:.:.:.:.:.:.:.:.:.	.:.:.:.:.:.:.:.:.:.:.	.:.:.:.:.:.:.:.:.:.:.	.:.:.:.:.:.:.:.:.:.:.	.:.:.:.:.:.:.:.:.:.:.	.:.:.:.:.:.:.:.:.:.:.	.:.:.:.:.:.:.:.:.:.:.	.:.:.:.:.:.:.:.:.:.:.	.:.:.:.:.:.:.:.:.:.:.	.:.:.:.:.:.:.:.:.:.:.	.:.:.:.:.:.:.:.:.:.:.	.:.:.:.:.:.:.:.:.:.:.	.:.:.:.:.:.:.:.:.:.:.	.:.:.:.:.:.:.:.:.:.:.	.:.:.:.:.:.:.:.:.:.:.	.:.:.:.:.:.:.:.:.:.:.	.:.:.:.:.:.:.:.:.:.:.	.:.:.:.:.:.:.:.:.:.:.	.:.:.:.:.:.:.:.:.:.:.	.:.:.:.:.:.:.:.:.:.:.	.:.:.:.:.:.:.:.:.:.:.	.:.:.:.:.:.:.:.:.:.:.	.:.:.:.:.:.:.:.:.:.:.	.:.:.:.:.:.:.:.:.:.:.	.:.:.:.:.:.:.:.:.:.:.	.:.:.:.:.:.:.:.:.:.:.	.:.:.:.:.:.:.:.:.:.:.	.:.:.:.:.:.:.:.:.:.:.	.:.:.:.:.:.:.:.:.:.:.	.:.:.:.:.:.:.:.:.:.:.	.:.:.:.:.:.:.:.:.:.:.	.:.:.:.:.:.:.:.:.:.:.	.:.:.:.:.:.:.:.:.:.:.	.:.:.:.:.:.:.:.:.:.:.	.:.:.:.:.:.:.:.:.:.:.	.:.:.:.:.:.:.:.:.:.:.	.:.:.:.:.:.:.:.:.:.:.	.:.:.:.:.:.:.:.:.:.:.	.:.:.:.:.:.:.:.:.:.:.	.:.:.:.:.:.:.:.:.:.:.	.:.:.:.:.:.:.:.:.:.:.	.:.:.:.:.:.:.:.:.:.:.	.:.:.:.:.:.:.:.:.:.:.	.:.:.:.:.:.:.:.:.:.:.	.:.:.:.:.:.:.:.:.:.:.	.:.:.:.:.:.:.:.:.:.:.	.:.:.:.:.:.:.:.:.:.:.	.:.:.:.:.:.:.:.:.:.:.	.:.:.:.:.:.:.:.:.:.:.	.:.:.:.:.:.:.:.:.:.:.	.:.:.:.:.:.:.:.:.:.:.	.:.:.:.:.:.:.:.:.:.:.	.:.:.:.:.:.:.:.:.:.:.	.:.:.:.:.:.:.:.:.:.:.	.:.:.:.:.:.:.:.:.:.:.	.:.:.:.:.:.:.:.:.:.:.	.:.:.:.:.:.:.:.:.:.:.	.:.:.:.:.:.:.:.:.:.:.	.:.:.:.:.:.:.:.:.:.:.	.:.:.:.:.:.:.:.:.:.:.	.:.:.:.:.:.:.:.:.:.:.	.:.:.:.:.:.:.:.:.:.:.	.:.:.:.:.:.:.:.:.:.:.	.:.:.:.:.:.:.:.:.:.:.	.:.:.:.:.:.:.:.:.:.:.	.:.:.:.:.:.:.:.:.:.:.	.:.:.:.:.:.:.:.:.:.:.	.:.:.:.:.:.:.:.:.:.:.	.:.:.:.:.:.:.:.:.:.:.	.:.:.:.:.:.:.:.:.:.:.	.:.:.:.:.:.:.:.:.:.:.	.:.:.:.:.:.:.:.:.:.:.	.:.:.:.:.:.:.:.:.:.:.	.:.:.:.:.:.:.:.:.:.:.	.:.:.:.:.:.:.:.:.:.:.	.:.:.:.:.:.:.:.:.:.:.	.:.:.:.:.:.:.:.:.:.:.	.:.:.:.:.:.:.:.:.:.:.	.:.:.:.:.:.:.:.:.:.:.	.:.:.:.:.:.:.:.:.:.:.	.:.:.:.:.:.:.:.:.:.:.	.:.:.:.:.:.:.:.:.:.:.	.:.:.:.:.:.:.:.:.:.:.	.:.:.:.:.:.:.:.:.:.:.	.:.:.:.:.:.:.:.:.:.:.	.:.:.:.:.:.:.:.:.:.:.	.:.:.:.:.:.:.:.:.:.:.	.:.:.:.:.:.:.:.:.:.:.	.:.:.:.:.:.:.:.:.:.:.	.:.:.:.:.:.:.:.:.:.:.	.:.:.:.:.:.:.:.:.:.:.	.:.:.:.:.:.:.:.:.:.:.	.:.:.:.:.:.:.:.:.:.:.	.:.:.:.:.:.:.:.:.:.:.	.:.:.:.:.:.:.:.:.:.:.	.:.:.:.:.:.:.:.:.:.:.	.:.:.:.:.:.:.:.:.:.:.	.:.:.:.:.:.:.:.:.:.:.	.:.:.:.:.:.:.:.:.:.:.	.:.:.:.:.:.:.:.:.:.:.	.:.:.:.:.:.:.:.:.:.:.	.:.:.:.:.:.:.:.:.:.:.	.:.:.:.:.:.:.:.:.:.:.	.:.:.:.:.:.:.:.:.:.:.	.:.:.:.:.:.:.:.:.:.:.	.:.:.:.:.:.:.:.:.:.:.	.:.:.:.:.:.:.:.:.:.:.	.:.:.:.:.:.:.:.:.:.:.	.:.:.:.:.:.:.:.:.:.:.	.:.:.:.:.:.:.:.:.:.:.	.:.:.:.:.:.:.:.:.:.:.	.:.:.:.:.:.:.:.:.:.:.	.:.:.:.:.:.:.:.:.:.:.	.:.:.:.:.:.:.:.:.:.:.	.:.:.:.:.:.:.:.:.:.:.	.:.:.:.:.:.:.:.:.:.:.	.:.:.:.:.:.:.:.:.:.:.	.:.:.:.:.:.:.:.:.:.:.	.:.:.:.:.:.:.:.:.:.:.	.:.:.:.:.:.:.:.:.:.:.	.:.:.:.:.:.:.:.:.:.:.	.:.:.:.:.:.:.:.:.:.:.	.:.:.:.:.:.:.:.:.:.:.	.:.:.:.:.:.:.:.:.:.:.	.:.:.:.:.:.:.:.:.:.:.	.:.:.:.:.:.:.:.:.:.:.	.:.:.:.:.:.:.:.:.:.:.	.:.:.:.:.:.:.:.:.:.:.	.:.:.:.:.:.:.:.:.:.:.	.:.:.:.:.:.:.:.:.:.:.	.:.:.:.:.:.:.:.:.:.:.	.:.:.:.:.:.:.:.:.:.:.	.:.:.:.:.:.:.:.:.:.:.	.:.:.:.:.:.:.:.:.:.:.	.:.:.:.:.:.:.:.:.:.:.	.:.:.:.:.:.:.:.:.:.:.	.:.:.:.:.:.:.:.:.:.:.	.:.:.:.:.:.:.:.:.:.:.	.:.:.:.:.:.:.:.:.:.:.	.:.:.:.:.:.:.:.:.:.:.	.:.:.:.:.:.:.:.:.:.:.	.:.:.:.:.:.:.:.:.:.:.	.:.:.:.:.:.:.:.:.:.:.	.:.:.:.:.:.:.:.:.:.:.	.:.:.:.:.:.:.:.:.:.:.	.:.:.:.:.:.:.:.:.:.:.	.:.:.:.:.:.:.:.:.:.:.	.:.:.:.:.:.:.:.:.:.:.	.:.:.:.:.:.:.:.:.:.:.	.:.:.:.:.:.:.:.:.:.:.	.:.:.:.:.:.:.:.:.:.:.	.:.:.:.:.:.:.:.:.:.:.	.:.:.:.:.:.:.:.:.:.:.	.:.:.:.:.:.:.:.:.:.:.	.:.:.:.:.:.:.:.:.:.:.	.:.:.:.:.:.:.:.:.:.:.	.:.:.:.:.:.:.:.:.:.:.	.:.:.:.:.:.:.:.:.:.:.	.:.:.:.:.:.:.:.:.:.:.	.:.:.:.:.:.:.:.:.:.:.	.:.:.:.:.:.:.:.:.:.:.	.:.:.:.:.:.:.:.:.:.:.	.:.:.:.:.:.:.:.:.:.:.	.:.:.:.:.:.:.:.:.:.:.	.:.:.:.:.:.:.:.:.:.:.	.:.:.:.:.:.:.:.:.:.:.	.:.:.:.:.:.:.:.:.:.:.	.:.:.:.:.:.:.:.:.:.:.	.:.:.:.:.:.:.:.:.:.:.	.:.:.:.:.:.:.:.:.:.:.	.:.:.:.:.:.:.:.:.:.:.	.:.:.:.:.:.:.:.:.:.:.	.:.:.:.:.:.:.:.:.:.:.	.:.:.:.:.:.:.:.:.:.:.	.:.:.:.:.:.:.:.:.:.:.	.:.:.:.:.:.:.:.:.:.:.	.:.:.:.:.:.:.:.:.:.:.	.:.:.:.:.:.:.:.:.:.:.	.:.:.:.:.:.:.:.:.:.:.	.:.:.:.:.:.:.:.:.:.:.	.:.:.:.:.:.:.:.:.:.:.	.:.:.:.:.:.:.:.:.:.:.	.:.:.:.:.:.:.:.:.:.:.	.:.:.:.:.:.:.:.:.:.:.	.:.:.:.:.:.:.:.:.:.:.	.:.:.:.:.:.:.:.:.:.:.	.:.:.:.:.:.:.:.:.:.:.	.:.:.:.:.:.:.:.:.:.:.	.:.:.:.:.:.:.:.:.:.:.	.:.:.:.:.:.:.:.:.:.:.	.:.:.:.:.:.:.:.:.:.:.	.:.:.:.:.:.:.:.:.:.:.	.:.:.:.:.:.:.:.:.:.:.	.:.:.:.:.:.:.:.:.:.:.	.:.:.:.:.:.:.:.:.:.:.	.:.:.:.:.:.:.:.:.:.:.	.:.:.:.:.:.:.:.:.:.:.	.:.:.:.:.:.:.:.:.:.:.	.:.:.:.:.:.:.:.:.:.:.	.:.:.:.:.:.:.:.:.:.:.	.:.:.:.:.:.:.:.:.:.:.	.:.:.:.:.:.:.:.:.:.:.	.:.:.:.:.:.:.:.:.:.:.	.:.:.:.:.:.:.:.:.:.:.	.:.:.:.:.:.:.:.:.:.:.	.:.:.:.:.:.:.:.:.:.:.	.:.:.:.:.:.:.:.:.:.:.	.:.:.:.:.:.:.:.:.:.:.	.:.:.:.:.:.:.:.:.:.:.	.:.:.:.:.:.:.:.:.:.:.	.:.:.:.:.:.:.:.:.:.:.	.:.:.:.:.:.:.:.:.:.:.	.:.:.:.:.:.:.:.:.:.:.	.:.:.:.:.:.:.:.:.:.:.	.:.:.:.:.:.:.:.:.:.:.	.:.:.:.:.:.:.:.:.:.:.	.:.:.:.:.:.:.:.:.:.:.	.:.:.:.:.:.:.:.:.:.:.	.:.:.:.:.:.:.:.:.:.:.	.:.:.:.:.:.:.:.:.:.:.	.:.:.:.:.:.:.:.:.:.:.	.:.:.:.:.:.:.:.:.:.:.	.:.:.:.:.:.:.:.:.:.:.	.:.:.:.:.:.:.:.:.:.:.	.:.:.:.:.:.:.:.:.:.:.	.:.:.:.:.:.:.:.:.:.:.	.:.:.:.:.:.:.:.:.:.:.	.:.:.:.:.:.:.:.:.:.:.	.:.:.:.:.:.:.:.:.:.:.	.:.:.:.:.:.:.:.:.:.:.	.:.:.:.:.:.:.:.:.:.:.	.:.:.:.:.:.:.:.:.:.:.	.:.:.:.:.:.:.:.:.:.:.	.:.:.:.:.:.:.:.:.:.:.	.:.:.:.:.:.:.:.:.:.:.	.:.:.:.:.:.:.:.:.:.:.	.:.:.:.:.:.:.:.:.:.:.	.:.:.:.:.:.:.:.:.:.:.	.:.:.:.:.:.:.:.:.:.:.	.:.:.:.:.:.:.:.:.:.:.	.:.:.:.:.:.:.:.:.:.:.	.:.:.:.:.:.:.:.:.:.:.	.:.:.:.:.:.:.:.:.:.:.	.:.:.:.:.:.:.:.:.:.:.	.:.:.:.:.:.:.:.:.:.:.	.:.:.:.:.:.:.:.:.:.:.	.:.:.:.:.:.:.:.:.:.:.	.:.:.:.:.:.:.:.:.:.:.	.:.:.:.:.:.:.:.:.:.:.	.:.:.:.:.:.:.:.:.:.:.	.:.:.:.:.:.:.:.:.:.:.	.:.:.:.:.:.:.:.:.:.:.	.:.:.:.:.:.:.:.:.:.:.	.:.:.:.:.:.:.:.:.:.:.	.:.:.:.:.:.:.:.:.:.:.	.:.:.:.:.:.:.:.:.:.:.	.:.:.:.:.:.:.:.:.:.:.	.:.:.:.:.:.:.:.:.:.:.	.:.:.:.:.:.:.:.:.:.:.	.:.:.:.:.:.:.:.:.:.:.	.:.:.:.:.:.:.:.:.:.:.	.:.:.:.:.:.:.:.:.:.:.	.:.:.:.:.:.:.:.:.:.:.	.:.:.:.:.:.:.:.:.:.:.	.:.:.:.:.:.:.:.:.:.:.	.:.:.:.:.:.:.:.:.:.:.	.:.:.:.:.:.:.:.:.:.:.	.:.:.:.:.:.:.:.:.:.:.	.:.:.:.:.:.:.:.:.:.:.	.:.:.:.:.:.:.:.:.:.:.	.:.:.:.:.:.:.:.:.:.:.	.:.:.:.:.:.:.:.:.:.:.	.:.:.:.:.:.:.:.:.:.:.	.:.:.:.:.:.:.:.:.:.:.	.:.:.:.:.:.:.:.:.:.:.	.:.:.:.:.:.:.:.:.:.:.	.:.:.:.:.:.:.:.:.:.:.	.:.:.:.:.:.:.:.:.:.:.	.:.:.:.:.:.:.:.:.:.:.	.:.:.:.:.:.:.:.:.:.:.	.:.:.:.:.:.:.:.:.:.:.	.:.:.:.:.:.:.:.:.:.:.	.:.:.:.:.:.:.:.:.:.:.	.:.:.:.:.:.:.:.:.:.:.	.:.:.:.:.:.:.:.:.:.:.	.:.:.:.:.:.:.:.:.:.:.	.:.:.:.:.:.:.:.:.:.:.	.:.:.:.:.:.:.:.:.:.:.	.:.:.:.:.:.:.:.:.:.:.	.:.:.:.:.:.:.:.:.:.:.	.:.:.:.:.:.:.:.:.:.:.	.:.:.:.:.:.:.:.:.:.:.	.:.:.:.:.:.:.:.:.:.:.	.:.:.:.:.:.:.:.:.:.:.	.:.:.:.:.:.:.:.:.:.:.	.:.:.:.:.:.:.:.:.:.:.	.:.:.:.:.:.:.:.:.:.:.	.:.:.:.:.:.:.:.:.:.:.	.:.:.:.:.:.:.:.:.:.:.	.:.:.:.:.:.:.:.:.:.:.	.:.:.:.:.:.:.:.:.:.:.	.:.:.:.:.:.:.:.:.:.:.	.:.:.:.:.:.:.:.:.:.:.	.:.:.:.:.:.:.:.:.:.:.	.:.:.:.:.:.:.:.:.:.:.	.:.:.:.:.:.:.:.:.:.:.	.:.:.:.:.:.:.:.:.:.:.	.:.:.:.:.:.:.:.:.:.:.	.:.:.:.:.:.:.:.:.:.:.	.:.:.:.:.:.:.:.:.:.:.	.:.:.:.:.:.:.:.:.:.:.	.:.:.:.:.:.:.:.:.:.:.	.:.:.:.:.:.:.:.:.:.:.	.:.:.:.:.:.:.:.:.:.:.	.:.:.:.:.:.:.:.:.:.:.	.:.:.:.:.:.:.:.:.:.:.	.:.:.:.:.:.:.:.:.:.:.	.:.:.:.:.:.:.:.:.:.:.	.:.:.:.:.:.:.:.:.:.:.	.:.:.:.:.:.:.:.:.:.:.	.:.:.:.:.:.:.:.:.:.:.	.:.:.:.:.:.:.:.:.:.:.	.:.:.:.:.:.:.:.:.:.:.	.:.:.:.:.:.:.:.:.:.:.	.:.:.:.:.:.:.:.:.:.:.	.:.:.:.:.:.:.:.:.:.:.	.:.:.:.:.:.:.:.:.:.:.	.:.:.:.:.:.:.:.:.:.:.	.:.:.:.:.:.:.:.:.:.:.	.:.:.:.:.:.:.:.:.:.:.	.:.:.:.:.:.:.:.:.:.:.	.:.:.:.:.:.:.:.:.:.:.	.:.:.:.:.:.:.:.:.:.:.	.:.:.:.:.:.:.:.:.:.:.	.:.:.:.:.:.:.:.:.:.:.	.:.:.:.:.:.:.:.:.:.:.	.:.:.:.:.:.:.:.:.:.:.	.:.:.:.:.:.:.:.:.:.:.	.:.:.:.:.:.:.:.:.:.:.	.:.:.:.:.:.:.:.:.:.:.	.:.:.:.:.:.:.:.:.:.:.	.:.:.:.:.:.:.:.:.:.:.	.:.:.:.:.:.:.:.:.:.:.	.:.:.:.:.:.:.:.:.:.:.	.:.:.:.:.:.:.:.:.:.:.	.:.:.:.:.:.:.:.:.:.:.	.:.:.:.:.:.:.:.:.:.:.	.:.:.:.:.:.:.:.:.:.:.	.:.:.:.:.:.:.:.:.:.:.	.:.:.:.:.:.:.:.:.:.:.	.:.:.:.:.:.:.:.:.:.:.	.:.:.:.:.:.:.:.:.:.:.	.:.:.:.:.:.:.:.:.:.:.	.:.:.:.:.:.:.:.:.:.:.	.:.:.:.:.:.:.:.:.:.:.	.:.:.:.:.:.:.:.:.:.:.	.:.:.:.:.:.:.:.:.:.:.	.:.:.:.:.:.:.:.:.:.:.	.:.:.:.:.:.:.:.:.:.:.	.:.:.:.:.:.:.:.:.:.:.	.:.:.:.:.:.:.:.:.:.:.	.:.:.:.:.:.:.:.:.:.:.	.:.:.:.:.:.:.:.:.:.:.	.:.:.:.:.:.:.:.:.:.:.	.:.:.:.:.:.:.:.:.:.:.	.:.:.:.:.:.:.:.:.:.:.	.:.:.:.:.:.:.:.:.:.:.	.:.:.:.:.:.:.:.:.:.:.	.:.:.:.:.:.:.:.:.:.:.	.:.:.:.:.:.:.:.:.:.:.	.:.:.:.:.:.:.:.:.:.:.	.:.:.:.:.:.:.:.:.:.:.	.:.:.:.:.:.:.:.:.:.:.	.:.:.:.:.:.:.:.:.:.:.	.:.:.:.:.:.:.:.:.:.:.	.:.:.:.:.:.:.:.:.:.:.	.:.:.:.:.:.:.:.:.:.:.	.:.:.:.:.:.:.:.:.:.:.	.:.:.:.:.:.:.:.:.:.:.	.:.:.:.:.:.:.:.:.:.:.	.:.:.:.:.:.:.:.:.:.:.	.:.:.:.:.:.:.:.:.:.:.	.:.:.:.:.:.:.:.:.:.:.	.:.:.:.:.:.:.:.:.:.:.	.:.:.:.:.:.:.:.:.:.:.	.:.:.:.:.:.:.:.:.:.:.	.:.:.:.:.:.:.:.:.:.:.	.:.:.:.:.:.:.:.:.:.:.	.:.:.:.:.:.:.:.:.:.:.	.:.:.:.:.:.:.:.:.:.:.	.:.:.:.:.:.:.:.:.:.:.	.:.:.:.:.:.:.:.:.:.:.	.:.:.:.:.:.:.:.:.:.:.	.:.:.:.:.:.:.:.:.:.:.	.:.:.:.:.:.:.:.:.:.:.	.:.:.:.:.:.:.:.:.:.:.	.:.:.:.:.:.:.:.:.:.:.	.:.:.:.:.:.:.:.:.:.:.	.:.:.:.:.:.:.:.:.:.:.	.:.:.:.:.:.:.:.:.:.:.	.:.:.:.:.:.:.:.:.:.:.	.:.:.:.:.:.:.:.:.:.:.	.:.:.:.:.:.:.:.:.:.:.	.:.:.:.:.:.:.:.:.:.:.	.:.:.:.:.:.:.:.:.:.:.	.:.:.:.:.:.:.:.:.:.:.	.:.:.:.:.:.:.:.:.:.:.	.:.:.:.:.:.:.:.:.:.:.	.:.:.:.:.:.:.:.:.:.:.	.:.:.:.:.:.:.:.:.:.:.	.:.:.:.:.:.:.:.:.:.:.	.:.:.:.:.:.:.:.:.:.:.	.:.:.:.:.:.:.:.:.:.:.	.:.:.:.:.:.:.:.:.:.:.	.:.:.:.:.:.:.:.:.:.:.	.:.:.:.:.:.:.:.:.:.:.	.:.:.:.:.:.:.:.:.:.:.	.:.:.:.:.:.:.:.:.:.:.	.:.:.:.:.:.:.:.:.:.:.	.:.:.:.:.:.:.:.:.:.:.	.:.:.:.:.:.:.:.:.:.:.	.:.:.:.:.:.:.:.:.:.:.	.:.:.:.:.:.:.:.:.:.:.	.:.:.:.:.:.:.:.:.:.:.	.:.:.:.:.:.:.:.:.:.:.	.:.:.:.:.:.:.:.:.:.:.	.:.:.:.:.:.:.:.:.:.:.	.:.:.:.:.:.:.:.:.:.:.	.:.:.:.:.:.:.:.:.:.:.	.:.:.:.:.:.:.:.:.:.:.	.:.:.:.:.:.:.:.:.:.:.	.:.:.:.:.:.:.:.:.:.:.	.:.:.:.:.:.:.:.:.:.:.	.:.:.:.:.:.:.:.:.:.:.	.:.:.:.:.:.:.:.:.:.:.	.:.:.:.:.:.:.:.:.:.:.	.:.:.:.:.:.:.:.:.:.:.	.:.:.:.:.:.:.:.:.:.:.	.:.:.:.:.:.:.:.:.:.:.	.:.:.:.:.:.:.:.:.:.:.	.:.:.:.:.:.:.:.:.:.:.	.:.:.:.:.:.:.:.:.:.:.	.:.:.:.:.:.:.:.:.:.:.	.:.:.:.:.:.:.:.:.:.:.	.:.:.:.:.:.:.:.:.:.:.	.:.:.:.:.:.:.:.:.:.:.	.:.:.:.:.:.:.:.:.:.:.	.:.:.:.:.:.:.:.:.:.:.	.:.:.:.:.:.:.:.:.:.:.	.:.:.:.:.:.:.:.:.:.:.	.:.:.:.:.:.:.:.:.:.:.	.:.:.:.:.:.:.:.:.:.:.	.:.:.:.:.:.:.:.:.:.:.	.:.:.:.:.:.:.:.:.:.:.	.:.:.:.:.:.:.:.:.:.:.	.:.:.:.:.:.:.:.:.:.:.	.:.:.:.:.:.:.:.:.:.:.	.:.:.:.:.:.:.:.:.:.:.	.:.:.:.:.:.:.:.:.:.:.	.:.:.:.:.:.:.:.:.:.:.	.:.:.:.:.:.:.:.:.:.:.	.:.:.:.:.:.:.:.:.:.:.	.:.:.:.:.:.:.:.:.:.:.	.:.:.:.:.:.:.:.:.:.:.	.:.:.:.:.:.:.:.:.:.:.	.:.:.:.:.:.:.:.:.:.:.	.:.:.:.:.:.:.:.:.:.:.	.:.:.:.:.:.:.:.:.:.:.	.:.:.:.:.:.:.:.:.:.:.	.:.:.:.:.:.:.:.:.:.:.	.:.:.:.:.:.:.:.:.:.:.	.:.:.:.:.:.:.:.:.:.:.	.:.:.:.:.:.:.:.:.:.:.	.:.:.:.:.:.:.:.:.:.:.	.:.:.:.:.:.:.:.:.:.:.	.:.:.:.:.:.:.:.:.:.:.	.:.:.:.:.:.:.:.:.:.:.	.:.:.:.:.:.:.:.:.:.:.	.:.:.:.:.:.:.:.:.:.:.	.:.:.:.:.:.:.:.:.:.:.	.:.:.:.:.:.:.:.:.:.:.	.:.:.:.:.:.:.:.:.:.:.	.:.:.:.:.:.:.:.:.:.:.	.:.:.:.:.:.:.:.:.:.:.	.:.:.:.:.:.:.:.:.:.:.	.:.:.:.:.:.:.:.:.:.:.	.:.:.:.:.:.:.:.:.:.:.	.:.:.:.:.:.:.:.:.:.:.	.:.:.:.:.:.:.:.:.:.:.	.:.:.:.:.:.:.:.:.:.:.	.:.:.:.:.:.:.:.:.:.:.	.:.:.:.:.:.:.:.:.:.:.	.:.:.:.:.:.:.:.:.:.:.	.:.:.:.:.:.:.:.:.:.:.	.:.:.:.:.:.:.:.:.:.:.	.:.:.:.:.:.:.:.:.:.:.	.:.:.:.:.:.:.:.:.:.:.	.:.:.:.:.:.:.:.:.:.:.	.:.:.:.:.:.:.:.:.:.:.	.:.:.:.:.:.:.:.:.:.:.	.:.:.:.:.:.:.:.:.:.:.	.:.:.:.:.:.:.:.:.:.:.	.:.:.:.:.:.:.:.:.:.:.	.:.:.:.:.:.:.:.:.:.:.	.:.:.:.:.:.:.:.:.:.:.	.:.:.:.:.:.:.:.:.:.:.	.:.:.:.:.:.:.:.:.:.:.	.:.:.:.:.:.:.:.:.:.:.	.:.:.:.:.:.:.:.:.:.:.	.:.:.:.:.:.:.:.:.:.:.	.:.:.:.:.:.:.:.:.:.:.	.:.:.:.:.:.:.:.:.:.:.	.:.:.:.:.:.:.:.:.:.:.	.:.:.:.:.:.:.:.:.:.:.	.:.:.:.:.:.:.:.:.:.:.	.:.:.:.:.:.:.:.:.:.:.	.:.:.:.:.:.:.:.:.:.:.	.:.:.:.:.:.:.:.:.:.:.	.:.:.:.:.:.:.:.:.:.:.	.:.:.:.:.:.:.:.:.:.:.	.:.:.:.:.:.:.:.:.:.:.	.:.:.:.:.:.:.:.:.:.:.	.:.:.:.:.:.:.:.:.:.:.	.:.:.:.:.:.:.:.:.:.:.	.:.:.:.:.:.:.:.:.:.:.	.:.:.:.:.:.:.:.:.:.:.	.:.:.:.:.:.:.:.:.:.:.	.:.:.:.:.:.:.:.:.:.:.	.:.:.:.:.:.:.:.:.:.:.	.:.:.:.:.:.:.:.:.:.:.	.:.:.:.:.:.:.:.:.:.:.	.:.:.:.:.:.:.:.:.:.:.	.:.:.:.:.:.:.:.:.:.:.	.:.:.:.:.:.:.:.:.:.:.	.:.:.:.:.:.:.:.:.:.:.	.:.:.:.:.:.:.:.:.:.:.	.:.:.:.:.:.:.:.:.:.:.	.:.:.:.:.:.:.:.:.:.:.	.:.:.:.:.:.:.:.:.:.:.	.:.:.:.:.:.:.:.:.:.:.	.:.:.:.:.:.:.:.:.:.:.	.:.:.:.:.:.:.:.:.:.:.	.:.:.:.:.:.:.:.:.:.:.	.:.:.:.:.:.:.:.:.:.:.	.:.:.:.:.:.:.:.:.:.:.	.:.:.:.:.:.:.:.:.:.:.	.:.:.:.:.:.:.:.:.:.:.	.:.:.:.:.:.:.:.:.:.:.	.:.:.:.:.:.:.:.:.:.:.	.:.:.:.:.:.:.:.:.:.:.	.:.:.:.:.:.:.:.:.:.:.	.:.:.:.:.:.:.:.:.:.:.	.:.:.:.:.:.:.:.:.:.:.	.:.:.:.:.:.:.:.:.:.:.	.:.:.:.:.:.:.:.:.:.:.	.:.:.:.:.:.:.:.:.:.:.	.:.:.:.:.:.:.:.:.:.:.	.:.:.:.:.:.:.:.:.:.:.	.:.:.:.:.:.:.:.:.:.:.	.:.:.:.:.:.:.:.:.:.:.	.:.:.:.:.:.:.:.:.:.:.	.:.:.:.:.:.:.:.:.:.:.	.:.:.:.:.:.:.:.:.:.:.	.:.:.:.:.:.:.:.:.:.:.	.:.:.:.:.:.:.:.:.:.:.	.:.:.:.:.:.:.:.:.:.:.	.:.:.:.:.:.:.:.:.:.:.	.:.:.:.:.:.:.:.:.:.:.	.:.:.:.:.:.:.:.:.:.:.	.:.:.:.:.:.:.:.:.:.:.	.:.:.:.:.:.:.:.:.:.:.	.:.:.:.:.:.:.:.:.:.:.	.:.:.:.:.:.:.:.:.:.:.	.:.:.:.:.:.:.:.:.:.:.	.:.:.:.:.:.:.:.:.:.:.	.:.:.:.:.:.:.:.:.:.:.	.:.:.:.:.:.:.:.:.:.:.	.:.:.:.:.:.:.:.:.:.:.	.:.:.:.:.:.:.:.:.:.:.	.:.:.:.:.:.:.:.:.:.:.	.:.:.:.:.:.:.:.:.:.:.	.:.:.:.:.:.:.:.:.:.:.	.:.:.:.:.:.:.:.:.:.:.	.:.:.:.:.:.:.:.:.:.:.	.:.:.:.:.:.:.:.:.:.:.	.:.:.:.:.:.:.:.:.:.:.	.:.:.:.:.:.:.:.:.:.:.	.:.:.:.:.:.:.:.:.:.:.	.:.:.:.:.:.:.:.:.:.:.	.:.:.:.:.:.:.:.:.:.:.	.:.:.:.:.:.:.:.:.:.:.	.:.:.:.:.:.:.:.:.:.:.	.:.:.:.:.:.:.:.:.:.:.	.:.:.:.:.:.:.:.:.:.:.	.:.:.:.:.:.:.:.:.:.:.	.:.:.:.:.:.:.:.:.:.:.	.:.:.:.:.:.:.:.:.:.:.	.:.:.:.:.:.:.:.:.:.:.	.:.:.:.:.:.:.:.:.:.:.	.:.:.:.:.:.:.:.:.:.:.	.:.:.:.:.:.:.:.:.:.:.	.:.:.:.:.:.:.:.:.:.:.	.:.:.:.:.:.:.:.:.:.:.	.:.:.:.:.:.:.:.:.:.:.	.:.:.:.:.:.:.:.:.:.:.	.:.:.:.:.:.:.:.:.:.:.	.:.:.:.:.:.:.:.:.:.:.	.:.:.:.:.:.:.:.:.:.:.	.:.:.:.:.:.:.:.:.:.:.	.:.:.:.:.:.:.:.:.:.:.	.:.:.:.:.:.:.:.:.:.:.	.:.:.:.:.:.:.:.:.:.:.	.:.:.:.:.:.:.:.:.:.:.	.:.:.:.:.:.:.:.:.:.:.	.:.:.:.:.:.:.:.:.:.:.	.:.:.:.:.:.:.:.:.:.:.	.:.:.:.:.:.:.:.:.:.:.	.:.:.:.:.:.:.:.:.:.:.	.:.:.:.:.:.:.:.:.:.:.	.:.:.:.:.:.:.:.:.:.:.	.:.:.:.:.:.:.:.:.:.:.	.:.:.:.:.:.:.:.:.:.:.	.:.:.:.:.:.:.:.:.:.:.	.:.:.:.:.:.:.:.:.:.:.	.:.:.:.:.:.:.:.:.:.:.	.:.:.:.:.:.:.:.:.:.:.	.:.:.:.:.:.:.:.:.:.:.	.:.:.:.:.:.:.:.:.:.:.	.:.:.:.:.:.:.:.:.:.:.	.:.:.:.:.:.:.:.:.:.:.	.:.:.:.:.:.:.:.:.:.:.	.:.:.:.:.:.:.:.:.:.:.	.:.:.:.:.:.:.:.:.:.:.	.:.:.:.:.:.:.:.:.:.:.	.:.:.:.:.:.:.:.:.:.:.	.:.:.:.:.:.:.:.:.:.:.	.:.:.:.:.:.:.:.:.:.:.	.:.:.:.:.:.:.:.:.:.:.	.:.:.:.:.:.:.:.:.:.:.	.:.:.:.:.:.:.:.:.:.:.	.:.:.:.:.:.:.:.:.:.:.	.:.:.:.:.:.:.:.:.:.:.	.:.:.:.:.:.:.:.:.:.:.	.:.:.:.:.:.:.:.:.:.:.	.:.:.:.:.:.:.:.:.:.:.	.:.:.:.:.:.:.:.:.:.:.	.:.:.:.:.:.:.:.:.:.:.	.:.:.:.:.:.:.:.:.:.:.	.:.:.:.:.:.:.:.:.:.:.	.:.:.:.:.:.:.:.:.:.:.	.:.:.:.:.:.:.:.:.:.:.	.:.:.:.:.:.:.:.:.:.:.	.:.:.:.:.:.:.:.:.:.:.	.:.:.:.:.:.:.:.:.:.:.	.:.:.:.:.:.:.:.:.:.:.	.:.:.:.:.:.:.:.:.:.:.	.:.:.:.:.:.:.:.:.:.:.	.:.:.:.:.:.:.:.:.:.:.	.:.:.:.:.:.:.:.:.:.:.	.:.:.:.:.:.:.:.:.:.:.	.:.:.:.:.:.:.:.:.:.:.	.:.:.:.:.:.:.:.:.:.:.	.:.:.:.:.:.:.:.:.:.:.	.:.:.:.:.:.:.:.:.:.:.	.:.:.:.:.:.:.:.:.:.:.	.:.:.:.:.:.:.:.:.:.:.	.:.:.:.:.:.:.:.:.:.:.	.:.:.:.:.:.:.:.:.:.:.	.:.:.:.:.:.:.:.:.:.:.	.:.:.:.:.:.:.:.:.:.:.	.:.:.:.:.:.:.:.:.:.:.	.:.:.:.:.:.:.:.:.:.:.	.:.:.:.:.:.:.:.:.:.:.	.:.:.:.:.:.:.:.:.:.:.	.:.:.:.:.:.:.:.:.:.:.	.:.:.:.:.:.:.:.:.:.:.	.:.:.:.:.:.:.:.:.:.:.	.:.:.:.:.:.:.:.:.:.:.	.:.:.:.:.:.:.:.:.:.:.	.:.:.:.:.:.:.:.:.:.:.	.:.:.:.:.:.:.:.:.:.:.	.:.:.:.:.:.:.:.:.:.:.	.:.:.:.:.:.:.:.:.:.:.	.:.:.:.:.:.:.:.:.:.:.	.:.:.:.:.:.:.:.:.:.:.	.:.:.:.:.:.:.:.:.:.:.	.:.:.:.:.:.:.:.:.:.:.	.:.:.:.:.:.:.:.:.:.:.	.:.:.:.:.:.:.:.:.:.:.	.:.:.:.:.:.:.:.:.:.:.	.:.:.:.:.:.:.:.:.:.:.	.:.:.:.:.:.:.:.:.:.:.	.:.:.:.:.:.:.:.:.:.:.	.:.:.:.:.:.:.:.:.:.:.	.:.:.:.:.:.:.:.:.:.:.	.:.:.:.:.:.:.:.:.:.:.	.:.:.:.:.:.:.:.:.:.:.	.:.:.:.:.:.:.:.:.:.:.	.:.:.:.:.:.:.:.:.:.:.	.:.:.:.:.:.:.:.:.:.:.	.:.:.:.:.:.:.:.:.:.:.	.:.:.:.:.:.:.:.:.:.:.	.:.:.:.:.:.:.:.:.:.:.	.:.:.:.:.:.:.:.:.:.:.	.:.:.:.:.:.:.:.:.:.:.	.:.:.:.:.:.:.:.:.:.:.	.:.:.:.:.:.:.:.:.:.:.	.:.:.:.:.:.:.:.:.:.:.	.:.:.:.:.:.:.:.:.:.:.	.:.:.:.:.:.:.:.:.:.:.	.:.:.:.:.:.:.:.:.:.:.	.:.:.:.:.:.:.:.:.:.:.	.:.:.:.:.:.:.:.:.:.:.	.:.:.:.:.:.:.:.:.:.:.	.:.:.:.:.:.:.:.:.:.:.	.:.:.:.:.:.:.:.:.:.:.	.:.:.:.:.:.:.:.:.:.:.	.:.:.:.:.:.:.:.:.:.:.	.:.:.:.:.:.:.:.:.:.:.	.:.:.:.:.:.:.:.:.:.:.	.:.:.:.:.:.:.:.:.:.:.	.:.:.:.:.:.:.:.:.:.:.	.:.:.:.:.:.:.:.:.:.:.	.:.:.:.:.:.:.:.:.:.:.	.:.:.:.:.:.:.:.:.:.:.	.:.:.:.:.:.:.:.:.:.:.	.:.:.:.:.:.:.:.:.:.:.	.:.:.:.:.:.:.:.:.:.:.	.:.:.:.:.:.:.:.:.:.:.	.:.:.:.:.:.:.:.:.:.:.	.:.:.:.:.:.:.:.:.:.:.	.:.:.:.:.:.:.:.:.:.:.	.:.:.:.:.:.:.:.:.:.:.	.:.:.:.:.:.:.:.:.:.:.	.:.:.:.:.:.:.:.:.:.:.	.:.:.:.:.:.:.:.:.:.:.	.:.:.:.:.:.:.:.:.:.:.	.:.:.:.:.:.:.:.:.:.:.	.:.:.:.:.:.:.:.:.:.:.	.:.:.:.:.:.:.:.:.:.:.	.:.:.:.:.:.:.:.:.:.:.	.:.:.:.:.:.:.:.:.:.:.	.:.:.:.:.:.:.:.:.:.:.	.:.:.:.:.:.:.:.:.:.:.	.:.:.:.:.:.:.:.:.:.:.	.:.:.:.:.:.:.:.:.:.:.	.:.:.:.:.:.:.:.:.:.:.	.:.:.:.:.:.:.:.:.:.:.	.:.:.:.:.:.:.:.:.:.:.	.:.:.:.:.:.:.:.:.:.:.	.:.:.:.:.:.:.:.:.:.:.	.:.:.:.:.:.:.:.:.:.:.	.:.:.:.:.:.:.:.:.:.:.	.:.:.:.:.:.:.:.:.:.:.	.:.:.:.:.:.:.:.:.:.:.	.:.:.:.:.:.:.:.:.:.:.	.:.:.:.:.:.:.:.:.:.:.	.:.:.:.:.:.:.:.:.:.:.	.:.:.:.:.:.:.:.:.:.:.	.:.:.:.:.:.:.:.:.:.:.	.:.:.:.:.:.:.:.:.:.:.	.:.:.:.:.:.:.:.:.:.:.	.:.:.:.:.:.:.:.:.:.:.	.:.:.:.:.:.:.:.:.:.:.	.:.:.:.:.:.:.:.:.:.:.	.:.:.:.:.:.:.:.:.:.:.	.:.:.:.:.:.:.:.:.:.:.	.:.:.:.:.:.:.:.:.:.:.	.:.:.:.:.:.:.:.:.:.:.	.:.:.:.:.:.:.:.:.:.:.	.:.:.:.:.:.:.:.:.:.:.	.:.:.:.:.:.:.:.:.:.:.	.:.:.:.:.:.:.:.:.:.:.	.:.:.:.:.:.:.:.:.:.:.	.:.:.:.:.:.:.:.:.:.:.	.:.:.:.:.:.:.:.:.:.:.	.:.:.:.:.:.:.:.:.:.:.	.:.:.:.:.:.:.:.:.:.:.	.:.:.:.:.:.:.:.:.:.:.	.:.:.:.:.:.:.:.:.:.:.	.:.:.:.:.:.:.:.:.:.:.	.:.:.:.:.:.:.:.:.:.:.	.:.:.:.:.:.:.:.:.:.:.	.:.:.:.:.:.:.:.:.:.:.	.:.:.:.:.:.:.:.:.:.:.	.:.:.:.:.:.:.:.:.:.:.	.:.:.:.:.:.:.:.:.:.:.	.:.:.:.:.:.:.:.:.:.:.	.:.:.:.:.:.:.:.:.:.:.	.:.:.:.:.:.:.:.:.:.:.	.:.:.:.:.:.:.:.:.:.:.	.:.:.:.:.:.:.:.:.:.:.	.:.:.:.:.:.:.:.:.:.:.	.:.:.:.:.:.:.:.:.:.:.	.:.:.:.:.:.:.:.:.:.:.	.:.:.:.:.:.:.:.:.:.:.	.:.:.:.:.:.:.:.:.:.:.	.:.:.:.:.:.:.:.:.:.:.	.:.:.:.:.:.:.:.:.:.:.	.:.:.:.:.:.:.:.:.:.:.	.:.:.:.:.:.:.:.:.:.:.	.:.:.:.:.:.:.:.:.:.:.	.:.:.:.:.:.:.:.:.:.:.	.:.:.:.:.:.:.:.:.:.:.	.:.:.:.:.:.:.:.:.:.:.	.:.:.:.:.:.:.:.:.:.:.	.:.:.:.:.:.:.:.:.:.:.	.:.:.:.:.:.:.:.:.:.:.	.:.:.:.:.:.:.:.:.:.:.	.:.:.:.:.:.:.:.:.:.:.	.:.:.:.:.:.:.:.:.:.:.	.:.:.:.:.:.:.:.:.:.:.	.:.:.:.:.:.:.:.:.:.:.	.:.:.:.:.:.:.:.:.:.:.	.:.:.:.:.:.:.:.:.:.:.	.:.:.:.:.:.:.:.:.:.:.	.:.:.:.:.:.:.:.:.:.:.
chrI	139056	.	C	<INS:ME>	.	PASS	SVTYPE=INS;STRAND=-;FAMILY=TY3	GT:END:CLASS:FREQUENCY:SUPPORT_READS:REF_READS:FIVE_PRIME_SUPPORT:THREE_PRIME_SUPPORT:RELIABILITY:FIVE_PRIME_JUNCTION_SUPPORT:THREE_PRIME_JUNCTION_SUPPORT	.:.:.:.:.:.:.:.:.:.:.	.:.:.:.:.:.:.:.:.:.:.	.:.:.:.:.:.:.:.:.:.:.	.:.:.:.:.:.:.:.:.:.:.	.:.:.:.:.:.:.:.:.:.:.	.:.:.:.:.:.:.:.:.:.:.	.:.:.:.:.:.:.:.:.:.:.	.:.:.:.:.:.:.:.:.:.:.	.:.:.:.:.:.:.:.:.:.:.	.:.:.:.:.:.:.:.:.:.:.	.:.:.:.:.:.:.:.:.:.:.	.:.:.:.:.:.:.:.:.:.:.	.:.:.:.:.:.:.:.:.:.:.	.:.:.:.:.:.:.:.:.:.:.	.:.:.:.:.:.:.:.:.:.:.	.:.:.:.:.:.:.:.:.:.:.	.:.:.:.:.:.:.:.:.:.:.	.:.:.:.:.:.:.:.:.:.:.	.:.:.:.:.:.:.:.:.:.:.	.:.:.:.:.:.:.:.:.:.:.	.:.:.:.:.:.:.:.:.:.:.	.:.:.:.:.:.:.:.:.:.:.	.:.:.:.:.:.:.:.:.:.:.	.:.:.:.:.:.:.:.:.:.:.	.:.:.:.:.:.:.:.:.:.:.	.:.:.:.:.:.:.:.:.:.:.	.:.:.:.:.:.:.:.:.:.:.	.:.:.:.:.:.:.:.:.:.:.	.:.:.:.:.:.:.:.:.:.:.	.:.:.:.:.:.:.:.:.:.:.	.:.:.:.:.:.:.:.:.:.:.	.:.:.:.:.:.:.:.:.:.:.	.:.:.:.:.:.:.:.:.:.:.	.:.:.:.:.:.:.:.:.:.:.	.:.:.:.:.:.:.:.:.:.:.	.:.:.:.:.:.:.:.:.:.:.	.:.:.:.:.:.:.:.:.:.:.	.:.:.:.:.:.:.:.:.:.:.	.:.:.:.:.:.:.:.:.:.:.	.:.:.:.:.:.:.:.:.:.:.	.:.:.:.:.:.:.:.:.:.:.	.:.:.:.:.:.:.:.:.:.:.	.:.:.:.:.:.:.:.:.:.:.	.:.:.:.:.:.:.:.:.:.:.	.:.:.:.:.:.:.:.:.:.:.	.:.:.:.:.:.:.:.:.:.:.	.:.:.:.:.:.:.:.:.:.:.	.:.:.:.:.:.:.:.:.:.:.	.:.:.:.:.:.:.:.:.:.:.	.:.:.:.:.:.:.:.:.:.:.	.:.:.:.:.:.:.:.:.:.:.	.:.:.:.:.:.:.:.:.:.:.	.:.:.:.:.:.:.:.:.:.:.	.:.:.:.:.:.:.:.:.:.:.	.:.:.:.:.:.:.:.:.:.:.	.:.:.:.:.:.:.:.:.:.:.	.:.:.:.:.:.:.:.:.:.:.	.:.:.:.:.:.:.:.:.:.:.	.:.:.:.:.:.:.:.:.:.:.	.:.:.:.:.:.:.:.:.:.:.	.:.:.:.:.:.:.:.:.:.:.	.:.:.:.:.:.:.:.:.:.:.	.:.:.:.:.:.:.:.:.:.:.	.:.:.:.:.:.:.:.:.:.:.	.:.:.:.:.:.:.:.:.:.:.	.:.:.:.:.:.:.:.:.:.:.	.:.:.:.:.:.:.:.:.:.:.	.:.:.:.:.:.:.:.:.:.:.	.:.:.:.:.:.:.:.:.:.:.	.:.:.:.:.:.:.:.:.:.:.	.:.:.:.:.:.:.:.:.:.:.	.:.:.:.:.:.:.:.:.:.:.	.:.:.:.:.:.:.:.:.:.:.	.:.:.:.:.:.:.:.:.:.:.	.:.:.:.:.:.:.:.:.:.:.	.:.:.:.:.:.:.:.:.:.:.	.:.:.:.:.:.:.:.:.:.:.	.:.:.:.:.:.:.:.:.:.:.	.:.:.:.:.:.:.:.:.:.:.	.:.:.:.:.:.:.:.:.:.:.	.:.:.:.:.:.:.:.:.:.:.	.:.:.:.:.:.:.:.:.:.:.	.:.:.:.:.:.:.:.:.:.:.	.:.:.:.:.:.:.:.:.:.:.	.:.:.:.:.:.:.:.:.:.:.	.:.:.:.:.:.:.:.:.:.:.	.:.:.:.:.:.:.:.:.:.:.	.:.:.:.:.:.:.:.:.:.:.	.:.:.:.:.:.:.:.:.:.:.	.:.:.:.:.:.:.:.:.:.:.	.:.:.:.:.:.:.:.:.:.:.	.:.:.:.:.:.:.:.:.:.:.	.:.:.:.:.:.:.:.:.:.:.	.:.:.:.:.:.:.:.:.:.:.	.:.:.:.:.:.:.:.:.:.:.	.:.:.:.:.:.:.:.:.:.:.	.:.:.:.:.:.:.:.:.:.:.	.:.:.:.:.:.:.:.:.:.:.	.:.:.:.:.:.:.:.:.:.:.	.:.:.:.:.:.:.:.:.:.:.	.:.:.:.:.:.:.:.:.:.:.	.:.:.:.:.:.:.:.:.:.:.	.:.:.:.:.:.:.:.:.:.:.	.:.:.:.:.:.:.:.:.:.:.	.:.:.:.:.:.:.:.:.:.:.	.:.:.:.:.:.:.:.:.:.:.	.:.:.:.:.:.:.:.:.:.:.	.:.:.:.:.:.:.:.:.:.:.	.:.:.:.:.:.:.:.:.:.:.	.:.:.:.:.:.:.:.:.:.:.	.:.:.:.:.:.:.:.:.:.:.	.:.:.:.:.:.:.:.:.:.:.	.:.:.:.:.:.:.:.:.:.:.	.:.:.:.:.:.:.:.:.:.:.	.:.:.:.:.:.:.:.:.:.:.	.:.:.:.:.:.:.:.:.:.:.	.:.:.:.:.:.:.:.:.:.:.	.:.:.:.:.:.:.:.:.:.:.	.:.:.:.:.:.:.:.:.:.:.	.:.:.:.:.:.:.:.:.:.:.	.:.:.:.:.:.:.:.:.:.:.	.:.:.:.:.:.:.:.:.:.:.	.:.:.:.:.:.:.:.:.:.:.	.:.:.:.:.:.:.:.:.:.:.	.:.:.:.:.:.:.:.:.:.:.	.:.:.:.:.:.:.:.:.:.:.	.:.:.:.:.:.:.:.:.:.:.	.:.:.:.:.:.:.:.:.:.:.	.:.:.:.:.:.:.:.:.:.:.	.:.:.:.:.:.:.:.:.:.:.	.:.:.:.:.:.:.:.:.:.:.	.:.:.:.:.:.:.:.:.:.:.	.:.:.:.:.:.:.:.:.:.:.	.:.:.:.:.:.:.:.:.:.:.	.:.:.:.:.:.:.:.:.:.:.	.:.:.:.:.:.:.:.:.:.:.	.:.:.:.:.:.:.:.:.:.:.	.:.:.:.:.:.:.:.:.:.:.	.:.:.:.:.:.:.:.:.:.:.	.:.:.:.:.:.:.:.:.:.:.	.:.:.:.:.:.:.:.:.:.:.	.:.:.:.:.:.:.:.:.:.:.	.:.:.:.:.:.:.:.:.:.:.	.:.:.:.:.:.:.:.:.:.:.	.:.:.:.:.:.:.:.:.:.:.	.:.:.:.:.:.:.:.:.:.:.	.:.:.:.:.:.:.:.:.:.:.	.:.:.:.:.:.:.:.:.:.:.	.:.:.:.:.:.:.:.:.:.:.	.:.:.:.:.:.:.:.:.:.:.	.:.:.:.:.:.:.:.:.:.:.	.:.:.:.:.:.:.:.:.:.:.	.:.:.:.:.:.:.:.:.:.:.	.:.:.:.:.:.:.:.:.:.:.	.:.:.:.:.:.:.:.:.:.:.	.:.:.:.:.:.:.:.:.:.:.	.:.:.:.:.:.:.:.:.:.:.	.:.:.:.:.:.:.:.:.:.:.	.:.:.:.:.:.:.:.:.:.:.	.:.:.:.:.:.:.:.:.:.:.	.:.:.:.:.:.:.:.:.:.:.	.:.:.:.:.:.:.:.:.:.:.	.:.:.:.:.:.:.:.:.:.:.	.:.:.:.:.:.:.:.:.:.:.	.:.:.:.:.:.:.:.:.:.:.	.:.:.:.:.:.:.:.:.:.:.	.:.:.:.:.:.:.:.:.:.:.	.:.:.:.:.:.:.:.:.:.:.	.:.:.:.:.:.:.:.:.:.:.	.:.:.:.:.:.:.:.:.:.:.	.:.:.:.:.:.:.:.:.:.:.	.:.:.:.:.:.:.:.:.:.:.	.:.:.:.:.:.:.:.:.:.:.	.:.:.:.:.:.:.:.:.:.:.	.:.:.:.:.:.:.:.:.:.:.	.:.:.:.:.:.:.:.:.:.:.	.:.:.:.:.:.:.:.:.:.:.	.:.:.:.:.:.:.:.:.:.:.	.:.:.:.:.:.:.:.:.:.:.	.:.:.:.:.:.:.:.:.:.:.	.:.:.:.:.:.:.:.:.:.:.	.:.:.:.:.:.:.:.:.:.:.	.:.:.:.:.:.:.:.:.:.:.	.:.:.:.:.:.:.:.:.:.:.	.:.:.:.:.:.:.:.:.:.:.	.:.:.:.:.:.:.:.:.:.:.	.:.:.:.:.:.:.:.:.:.:.	.:.:.:.:.:.:.:.:.:.:.	.:.:.:.:.:.:.:.:.:.:.	.:.:.:.:.:.:.:.:.:.:.	.:.:.:.:.:.:.:.:.:.:.	.:.:.:.:.:.:.:.:.:.:.	.:.:.:.:.:.:.:.:.:.:.	.:.:.:.:.:.:.:.:.:.:.	.:.:.:.:.:.:.:.:.:.:.	.:.:.:.:.:.:.:.:.:.:.	.:.:.:.:.:.:.:.:.:.:.	.:.:.:.:.:.:.:.:.:.:.	.:.:.:.:.:.:.:.:.:.:.	.:.:.:.:.:.:.:.:.:.:.	.:.:.:.:.:.:.:.:.:.:.	.:.:.:.:.:.:.:.:.:.:.	.:.:.:.:.:.:.:.:.:.:.	.:.:.:.:.:.:.:.:.:.:.	.:.:.:.:.:.:.:.:.:.:.	.:.:.:.:.:.:.:.:.:.:.	.:.:.:.:.:.:.:.:.:.:.	.:.:.:.:.:.:.:.:.:.:.	.:.:.:.:.:.:.:.:.:.:.	.:.:.:.:.:.:.:.:.:.:.	.:.:.:.:.:.:.:.:.:.:.	.:.:.:.:.:.:.:.:.:.:.	.:.:.:.:.:.:.:.:.:.:.	.:.:.:.:.:.:.:.:.:.:.	.:.:.:.:.:.:.:.:.:.:.	.:.:.:.:.:.:.:.:.:.:.	.:.:.:.:.:.:.:.:.:.:.	.:.:.:.:.:.:.:.:.:.:.	.:.:.:.:.:.:.:.:.:.:.	.:.:.:.:.:.:.:.:.:.:.	.:.:.:.:.:.:.:.:.:.:.	.:.:.:.:.:.:.:.:.:.:.	.:.:.:.:.:.:.:.:.:.:.	.:.:.:.:.:.:.:.:.:.:.	.:.:.:.:.:.:.:.:.:.:.	.:.:.:.:.:.:.:.:.:.:.	.:.:.:.:.:.:.:.:.:.:.	.:.:.:.:.:.:.:.:.:.:.	.:.:.:.:.:.:.:.:.:.:.	.:.:.:.:.:.:.:.:.:.:.	.:.:.:.:.:.:.:.:.:.:.	.:.:.:.:.:.:.:.:.:.:.	.:.:.:.:.:.:.:.:.:.:.	.:.:.:.:.:.:.:.:.:.:.	.:.:.:.:.:.:.:.:.:.:.	.:.:.:.:.:.:.:.:.:.:.	.:.:.:.:.:.:.:.:.:.:.	.:.:.:.:.:.:.:.:.:.:.	.:.:.:.:.:.:.:.:.:.:.	.:.:.:.:.:.:.:.:.:.:.	.:.:.:.:.:.:.:.:.:.:.	.:.:.:.:.:.:.:.:.:.:.	.:.:.:.:.:.:.:.:.:.:.	.:.:.:.:.:.:.:.:.:.:.	.:.:.:.:.:.:.:.:.:.:.	.:.:.:.:.:.:.:.:.:.:.	.:.:.:.:.:.:.:.:.:.:.	.:.:.:.:.:.:.:.:.:.:.	.:.:.:.:.:.:.:.:.:.:.	.:.:.:.:.:.:.:.:.:.:.	.:.:.:.:.:.:.:.:.:.:.	.:.:.:.:.:.:.:.:.:.:.	.:.:.:.:.:.:.:.:.:.:.	.:.:.:.:.:.:.:.:.:.:.	.:.:.:.:.:.:.:.:.:.:.	.:.:.:.:.:.:.:.:.:.:.	.:.:.:.:.:.:.:.:.:.:.	.:.:.:.:.:.:.:.:.:.:.	.:.:.:.:.:.:.:.:.:.:.	.:.:.:.:.:.:.:.:.:.:.	.:.:.:.:.:.:.:.:.:.:.	.:.:.:.:.:.:.:.:.:.:.	.:.:.:.:.:.:.:.:.:.:.	.:.:.:.:.:.:.:.:.:.:.	.:.:.:.:.:.:.:.:.:.:.	.:.:.:.:.:.:.:.:.:.:.	.:.:.:.:.:.:.:.:.:.:.	1:139135:1p1:0.615385:32:10:14:18:100:0:0	.:.:.:.:.:.:.:.:.:.:.	.:.:.:.:.:.:.:.:.:.:.	.:.:.:.:.:.:.:.:.:.:.	.:.:.:.:.:.:.:.:.:.:.	.:.:.:.:.:.:.:.:.:.:.	.:.:.:.:.:.:.:.:.:.:.	.:.:.:.:.:.:.:.:.:.:.	.:.:.:.:.:.:.:.:.:.:.	.:.:.:.:.:.:.:.:.:.:.	.:.:.:.:.:.:.:.:.:.:.	.:.:.:.:.:.:.:.:.:.:.	.:.:.:.:.:.:.:.:.:.:.	.:.:.:.:.:.:.:.:.:.:.	.:.:.:.:.:.:.:.:.:.:.	.:.:.:.:.:.:.:.:.:.:.	.:.:.:.:.:.:.:.:.:.:.	.:.:.:.:.:.:.:.:.:.:.	.:.:.:.:.:.:.:.:.:.:.	.:.:.:.:.:.:.:.:.:.:.	.:.:.:.:.:.:.:.:.:.:.	.:.:.:.:.:.:.:.:.:.:.	.:.:.:.:.:.:.:.:.:.:.	.:.:.:.:.:.:.:.:.:.:.	.:.:.:.:.:.:.:.:.:.:.	.:.:.:.:.:.:.:.:.:.:.	.:.:.:.:.:.:.:.:.:.:.	.:.:.:.:.:.:.:.:.:.:.	.:.:.:.:.:.:.:.:.:.:.	.:.:.:.:.:.:.:.:.:.:.	.:.:.:.:.:.:.:.:.:.:.	.:.:.:.:.:.:.:.:.:.:.	.:.:.:.:.:.:.:.:.:.:.	.:.:.:.:.:.:.:.:.:.:.	.:.:.:.:.:.:.:.:.:.:.	.:.:.:.:.:.:.:.:.:.:.	.:.:.:.:.:.:.:.:.:.:.	.:.:.:.:.:.:.:.:.:.:.	.:.:.:.:.:.:.:.:.:.:.	.:.:.:.:.:.:.:.:.:.:.	.:.:.:.:.:.:.:.:.:.:.	.:.:.:.:.:.:.:.:.:.:.	.:.:.:.:.:.:.:.:.:.:.	.:.:.:.:.:.:.:.:.:.:.	.:.:.:.:.:.:.:.:.:.:.	.:.:.:.:.:.:.:.:.:.:.	.:.:.:.:.:.:.:.:.:.:.	.:.:.:.:.:.:.:.:.:.:.	.:.:.:.:.:.:.:.:.:.:.	.:.:.:.:.:.:.:.:.:.:.	.:.:.:.:.:.:.:.:.:.:.	.:.:.:.:.:.:.:.:.:.:.	.:.:.:.:.:.:.:.:.:.:.	.:.:.:.:.:.:.:.:.:.:.	.:.:.:.:.:.:.:.:.:.:.	.:.:.:.:.:.:.:.:.:.:.	.:.:.:.:.:.:.:.:.:.:.	.:.:.:.:.:.:.:.:.:.:.	.:.:.:.:.:.:.:.:.:.:.	.:.:.:.:.:.:.:.:.:.:.	.:.:.:.:.:.:.:.:.:.:.	.:.:.:.:.:.:.:.:.:.:.	.:.:.:.:.:.:.:.:.:.:.	.:.:.:.:.:.:.:.:.:.:.	.:.:.:.:.:.:.:.:.:.:.	.:.:.:.:.:.:.:.:.:.:.	.:.:.:.:.:.:.:.:.:.:.	.:.:.:.:.:.:.:.:.:.:.	.:.:.:.:.:.:.:.:.:.:.	.:.:.:.:.:.:.:.:.:.:.	.:.:.:.:.:.:.:.:.:.:.	.:.:.:.:.:.:.:.:.:.:.	.:.:.:.:.:.:.:.:.:.:.	.:.:.:.:.:.:.:.:.:.:.	.:.:.:.:.:.:.:.:.:.:.	.:.:.:.:.:.:.:.:.:.:.	.:.:.:.:.:.:.:.:.:.:.	.:.:.:.:.:.:.:.:.:.:.	.:.:.:.:.:.:.:.:.:.:.	.:.:.:.:.:.:.:.:.:.:.	.:.:.:.:.:.:.:.:.:.:.	.:.:.:.:.:.:.:.:.:.:.	.:.:.:.:.:.:.:.:.:.:.	.:.:.:.:.:.:.:.:.:.:.	.:.:.:.:.:.:.:.:.:.:.	.:.:.:.:.:.:.:.:.:.:.	.:.:.:.:.:.:.:.:.:.:.	.:.:.:.:.:.:.:.:.:.:.	.:.:.:.:.:.:.:.:.:.:.	.:.:.:.:.:.:.:.:.:.:.	.:.:.:.:.:.:.:.:.:.:.	.:.:.:.:.:.:.:.:.:.:.	.:.:.:.:.:.:.:.:.:.:.	.:.:.:.:.:.:.:.:.:.:.	.:.:.:.:.:.:.:.:.:.:.	.:.:.:.:.:.:.:.:.:.:.	.:.:.:.:.:.:.:.:.:.:.	.:.:.:.:.:.:.:.:.:.:.	.:.:.:.:.:.:.:.:.:.:.	.:.:.:.:.:.:.:.:.:.:.	.:.:.:.:.:.:.:.:.:.:.	.:.:.:.:.:.:.:.:.:.:.	.:.:.:.:.:.:.:.:.:.:.	.:.:.:.:.:.:.:.:.:.:.	.:.:.:.:.:.:.:.:.:.:.	.:.:.:.:.:.:.:.:.:.:.	.:.:.:.:.:.:.:.:.:.:.	.:.:.:.:.:.:.:.:.:.:.	.:.:.:.:.:.:.:.:.:.:.	.:.:.:.:.:.:.:.:.:.:.	.:.:.:.:.:.:.:.:.:.:.	.:.:.:.:.:.:.:.:.:.:.	.:.:.:.:.:.:.:.:.:.:.	.:.:.:.:.:.:.:.:.:.:.	.:.:.:.:.:.:.:.:.:.:.	.:.:.:.:.:.:.:.:.:.:.	.:.:.:.:.:.:.:.:.:.:.	.:.:.:.:.:.:.:.:.:.:.	.:.:.:.:.:.:.:.:.:.:.	.:.:.:.:.:.:.:.:.:.:.	.:.:.:.:.:.:.:.:.:.:.	.:.:.:.:.:.:.:.:.:.:.	.:.:.:.:.:.:.:.:.:.:.	.:.:.:.:.:.:.:.:.:.:.	.:.:.:.:.:.:.:.:.:.:.	.:.:.:.:.:.:.:.:.:.:.	.:.:.:.:.:.:.:.:.:.:.	.:.:.:.:.:.:.:.:.:.:.	.:.:.:.:.:.:.:.:.:.:.	.:.:.:.:.:.:.:.:.:.:.	.:.:.:.:.:.:.:.:.:.:.	.:.:.:.:.:.:.:.:.:.:.	.:.:.:.:.:.:.:.:.:.:.	.:.:.:.:.:.:.:.:.:.:.	.:.:.:.:.:.:.:.:.:.:.	.:.:.:.:.:.:.:.:.:.:.	.:.:.:.:.:.:.:.:.:.:.	.:.:.:.:.:.:.:.:.:.:.	.:.:.:.:.:.:.:.:.:.:.	.:.:.:.:.:.:.:.:.:.:.	.:.:.:.:.:.:.:.:.:.:.	.:.:.:.:.:.:.:.:.:.:.	.:.:.:.:.:.:.:.:.:.:.	.:.:.:.:.:.:.:.:.:.:.	.:.:.:.:.:.:.:.:.:.:.	.:.:.:.:.:.:.:.:.:.:.	.:.:.:.:.:.:.:.:.:.:.	.:.:.:.:.:.:.:.:.:.:.	.:.:.:.:.:.:.:.:.:.:.	.:.:.:.:.:.:.:.:.:.:.	.:.:.:.:.:.:.:.:.:.:.	.:.:.:.:.:.:.:.:.:.:.	.:.:.:.:.:.:.:.:.:.:.	.:.:.:.:.:.:.:.:.:.:.	.:.:.:.:.:.:.:.:.:.:.	.:.:.:.:.:.:.:.:.:.:.	.:.:.:.:.:.:.:.:.:.:.	.:.:.:.:.:.:.:.:.:.:.	.:.:.:.:.:.:.:.:.:.:.	.:.:.:.:.:.:.:.:.:.:.	.:.:.:.:.:.:.:.:.:.:.	.:.:.:.:.:.:.:.:.:.:.	.:.:.:.:.:.:.:.:.:.:.	.:.:.:.:.:.:.:.:.:.:.	.:.:.:.:.:.:.:.:.:.:.	.:.:.:.:.:.:.:.:.:.:.	.:.:.:.:.:.:.:.:.:.:.	.:.:.:.:.:.:.:.:.:.:.	.:.:.:.:.:.:.:.:.:.:.	.:.:.:.:.:.:.:.:.:.:.	.:.:.:.:.:.:.:.:.:.:.	.:.:.:.:.:.:.:.:.:.:.	.:.:.:.:.:.:.:.:.:.:.	.:.:.:.:.:.:.:.:.:.:.	.:.:.:.:.:.:.:.:.:.:.	.:.:.:.:.:.:.:.:.:.:.	.:.:.:.:.:.:.:.:.:.:.	.:.:.:.:.:.:.:.:.:.:.	.:.:.:.:.:.:.:.:.:.:.	.:.:.:.:.:.:.:.:.:.:.	.:.:.:.:.:.:.:.:.:.:.	.:.:.:.:.:.:.:.:.:.:.	.:.:.:.:.:.:.:.:.:.:.	.:.:.:.:.:.:.:.:.:.:.	.:.:.:.:.:.:.:.:.:.:.	.:.:.:.:.:.:.:.:.:.:.	.:.:.:.:.:.:.:.:.:.:.	.:.:.:.:.:.:.:.:.:.:.	.:.:.:.:.:.:.:.:.:.:.	.:.:.:.:.:.:.:.:.:.:.	.:.:.:.:.:.:.:.:.:.:.	.:.:.:.:.:.:.:.:.:.:.	.:.:.:.:.:.:.:.:.:.:.	.:.:.:.:.:.:.:.:.:.:.	.:.:.:.:.:.:.:.:.:.:.	.:.:.:.:.:.:.:.:.:.:.	.:.:.:.:.:.:.:.:.:.:.	.:.:.:.:.:.:.:.:.:.:.	.:.:.:.:.:.:.:.:.:.:.	.:.:.:.:.:.:.:.:.:.:.	.:.:.:.:.:.:.:.:.:.:.	.:.:.:.:.:.:.:.:.:.:.	.:.:.:.:.:.:.:.:.:.:.	.:.:.:.:.:.:.:.:.:.:.	.:.:.:.:.:.:.:.:.:.:.	.:.:.:.:.:.:.:.:.:.:.	.:.:.:.:.:.:.:.:.:.:.	.:.:.:.:.:.:.:.:.:.:.	.:.:.:.:.:.:.:.:.:.:.	.:.:.:.:.:.:.:.:.:.:.	.:.:.:.:.:.:.:.:.:.:.	.:.:.:.:.:.:.:.:.:.:.	.:.:.:.:.:.:.:.:.:.:.	.:.:.:.:.:.:.:.:.:.:.	.:.:.:.:.:.:.:.:.:.:.	.:.:.:.:.:.:.:.:.:.:.	.:.:.:.:.:.:.:.:.:.:.	.:.:.:.:.:.:.:.:.:.:.	.:.:.:.:.:.:.:.:.:.:.	.:.:.:.:.:.:.:.:.:.:.	.:.:.:.:.:.:.:.:.:.:.	.:.:.:.:.:.:.:.:.:.:.	.:.:.:.:.:.:.:.:.:.:.	.:.:.:.:.:.:.:.:.:.:.	.:.:.:.:.:.:.:.:.:.:.	.:.:.:.:.:.:.:.:.:.:.	.:.:.:.:.:.:.:.:.:.:.	.:.:.:.:.:.:.:.:.:.:.	.:.:.:.:.:.:.:.:.:.:.	.:.:.:.:.:.:.:.:.:.:.	.:.:.:.:.:.:.:.:.:.:.	.:.:.:.:.:.:.:.:.:.:.	.:.:.:.:.:.:.:.:.:.:.	.:.:.:.:.:.:.:.:.:.:.	.:.:.:.:.:.:.:.:.:.:.	.:.:.:.:.:.:.:.:.:.:.	.:.:.:.:.:.:.:.:.:.:.	.:.:.:.:.:.:.:.:.:.:.	.:.:.:.:.:.:.:.:.:.:.	.:.:.:.:.:.:.:.:.:.:.	.:.:.:.:.:.:.:.:.:.:.	.:.:.:.:.:.:.:.:.:.:.	.:.:.:.:.:.:.:.:.:.:.	.:.:.:.:.:.:.:.:.:.:.	.:.:.:.:.:.:.:.:.:.:.	.:.:.:.:.:.:.:.:.:.:.	.:.:.:.:.:.:.:.:.:.:.	.:.:.:.:.:.:.:.:.:.:.	.:.:.:.:.:.:.:.:.:.:.	.:.:.:.:.:.:.:.:.:.:.	.:.:.:.:.:.:.:.:.:.:.	.:.:.:.:.:.:.:.:.:.:.	.:.:.:.:.:.:.:.:.:.:.	.:.:.:.:.:.:.:.:.:.:.	.:.:.:.:.:.:.:.:.:.:.	.:.:.:.:.:.:.:.:.:.:.	.:.:.:.:.:.:.:.:.:.:.	.:.:.:.:.:.:.:.:.:.:.	.:.:.:.:.:.:.:.:.:.:.	.:.:.:.:.:.:.:.:.:.:.	.:.:.:.:.:.:.:.:.:.:.	.:.:.:.:.:.:.:.:.:.:.	.:.:.:.:.:.:.:.:.:.:.	.:.:.:.:.:.:.:.:.:.:.	.:.:.:.:.:.:.:.:.:.:.	.:.:.:.:.:.:.:.:.:.:.	.:.:.:.:.:.:.:.:.:.:.	.:.:.:.:.:.:.:.:.:.:.	.:.:.:.:.:.:.:.:.:.:.	.:.:.:.:.:.:.:.:.:.:.	.:.:.:.:.:.:.:.:.:.:.	.:.:.:.:.:.:.:.:.:.:.	.:.:.:.:.:.:.:.:.:.:.	.:.:.:.:.:.:.:.:.:.:.	.:.:.:.:.:.:.:.:.:.:.	.:.:.:.:.:.:.:.:.:.:.	.:.:.:.:.:.:.:.:.:.:.	.:.:.:.:.:.:.:.:.:.:.	.:.:.:.:.:.:.:.:.:.:.	.:.:.:.:.:.:.:.:.:.:.	.:.:.:.:.:.:.:.:.:.:.	.:.:.:.:.:.:.:.:.:.:.	.:.:.:.:.:.:.:.:.:.:.	.:.:.:.:.:.:.:.:.:.:.	.:.:.:.:.:.:.:.:.:.:.	.:.:.:.:.:.:.:.:.:.:.	.:.:.:.:.:.:.:.:.:.:.	.:.:.:.:.:.:.:.:.:.:.	.:.:.:.:.:.:.:.:.:.:.	.:.:.:.:.:.:.:.:.:.:.	.:.:.:.:.:.:.:.:.:.:.	.:.:.:.:.:.:.:.:.:.:.	.:.:.:.:.:.:.:.:.:.:.	.:.:.:.:.:.:.:.:.:.:.	.:.:.:.:.:.:.:.:.:.:.	.:.:.:.:.:.:.:.:.:.:.	.:.:.:.:.:.:.:.:.:.:.	.:.:.:.:.:.:.:.:.:.:.	.:.:.:.:.:.:.:.:.:.:.	.:.:.:.:.:.:.:.:.:.:.	.:.:.:.:.:.:.:.:.:.:.	.:.:.:.:.:.:.:.:.:.:.	.:.:.:.:.:.:.:.:.:.:.	.:.:.:.:.:.:.:.:.:.:.	.:.:.:.:.:.:.:.:.:.:.	.:.:.:.:.:.:.:.:.:.:.	.:.:.:.:.:.:.:.:.:.:.	.:.:.:.:.:.:.:.:.:.:.	.:.:.:.:.:.:.:.:.:.:.	.:.:.:.:.:.:.:.:.:.:.	.:.:.:.:.:.:.:.:.:.:.	.:.:.:.:.:.:.:.:.:.:.	.:.:.:.:.:.:.:.:.:.:.	.:.:.:.:.:.:.:.:.:.:.	.:.:.:.:.:.:.:.:.:.:.	.:.:.:.:.:.:.:.:.:.:.	.:.:.:.:.:.:.:.:.:.:.	.:.:.:.:.:.:.:.:.:.:.	.:.:.:.:.:.:.:.:.:.:.	.:.:.:.:.:.:.:.:.:.:.	.:.:.:.:.:.:.:.:.:.:.	.:.:.:.:.:.:.:.:.:.:.	.:.:.:.:.:.:.:.:.:.:.	.:.:.:.:.:.:.:.:.:.:.	.:.:.:.:.:.:.:.:.:.:.	.:.:.:.:.:.:.:.:.:.:.	.:.:.:.:.:.:.:.:.:.:.	.:.:.:.:.:.:.:.:.:.:.	.:.:.:.:.:.:.:.:.:.:.	.:.:.:.:.:.:.:.:.:.:.	.:.:.:.:.:.:.:.:.:.:.	.:.:.:.:.:.:.:.:.:.:.	.:.:.:.:.:.:.:.:.:.:.	.:.:.:.:.:.:.:.:.:.:.	.:.:.:.:.:.:.:.:.:.:.	.:.:.:.:.:.:.:.:.:.:.	.:.:.:.:.:.:.:.:.:.:.	.:.:.:.:.:.:.:.:.:.:.	.:.:.:.:.:.:.:.:.:.:.	.:.:.:.:.:.:.:.:.:.:.	.:.:.:.:.:.:.:.:.:.:.	.:.:.:.:.:.:.:.:.:.:.	.:.:.:.:.:.:.:.:.:.:.	.:.:.:.:.:.:.:.:.:.:.	.:.:.:.:.:.:.:.:.:.:.	.:.:.:.:.:.:.:.:.:.:.	.:.:.:.:.:.:.:.:.:.:.	.:.:.:.:.:.:.:.:.:.:.	.:.:.:.:.:.:.:.:.:.:.	.:.:.:.:.:.:.:.:.:.:.	.:.:.:.:.:.:.:.:.:.:.	.:.:.:.:.:.:.:.:.:.:.	.:.:.:.:.:.:.:.:.:.:.	.:.:.:.:.:.:.:.:.:.:.	.:.:.:.:.:.:.:.:.:.:.	.:.:.:.:.:.:.:.:.:.:.	.:.:.:.:.:.:.:.:.:.:.	.:.:.:.:.:.:.:.:.:.:.	.:.:.:.:.:.:.:.:.:.:.	.:.:.:.:.:.:.:.:.:.:.	.:.:.:.:.:.:.:.:.:.:.	.:.:.:.:.:.:.:.:.:.:.	.:.:.:.:.:.:.:.:.:.:.	.:.:.:.:.:.:.:.:.:.:.	.:.:.:.:.:.:.:.:.:.:.	.:.:.:.:.:.:.:.:.:.:.	.:.:.:.:.:.:.:.:.:.:.	.:.:.:.:.:.:.:.:.:.:.	.:.:.:.:.:.:.:.:.:.:.	.:.:.:.:.:.:.:.:.:.:.	.:.:.:.:.:.:.:.:.:.:.	.:.:.:.:.:.:.:.:.:.:.	.:.:.:.:.:.:.:.:.:.:.	.:.:.:.:.:.:.:.:.:.:.	.:.:.:.:.:.:.:.:.:.:.	.:.:.:.:.:.:.:.:.:.:.	.:.:.:.:.:.:.:.:.:.:.	.:.:.:.:.:.:.:.:.:.:.	.:.:.:.:.:.:.:.:.:.:.	.:.:.:.:.:.:.:.:.:.:.	.:.:.:.:.:.:.:.:.:.:.	.:.:.:.:.:.:.:.:.:.:.	.:.:.:.:.:.:.:.:.:.:.	.:.:.:.:.:.:.:.:.:.:.	.:.:.:.:.:.:.:.:.:.:.	.:.:.:.:.:.:.:.:.:.:.	.:.:.:.:.:.:.:.:.:.:.	.:.:.:.:.:.:.:.:.:.:.	.:.:.:.:.:.:.:.:.:.:.	.:.:.:.:.:.:.:.:.:.:.	.:.:.:.:.:.:.:.:.:.:.	.:.:.:.:.:.:.:.:.:.:.	.:.:.:.:.:.:.:.:.:.:.	.:.:.:.:.:.:.:.:.:.:.	.:.:.:.:.:.:.:.:.:.:.	.:.:.:.:.:.:.:.:.:.:.	.:.:.:.:.:.:.:.:.:.:.	.:.:.:.:.:.:.:.:.:.:.	.:.:.:.:.:.:.:.:.:.:.	.:.:.:.:.:.:.:.:.:.:.	.:.:.:.:.:.:.:.:.:.:.	.:.:.:.:.:.:.:.:.:.:.	.:.:.:.:.:.:.:.:.:.:.	.:.:.:.:.:.:.:.:.:.:.	.:.:.:.:.:.:.:.:.:.:.	.:.:.:.:.:.:.:.:.:.:.	.:.:.:.:.:.:.:.:.:.:.	.:.:.:.:.:.:.:.:.:.:.	.:.:.:.:.:.:.:.:.:.:.	.:.:.:.:.:.:.:.:.:.:.	.:.:.:.:.:.:.:.:.:.:.	.:.:.:.:.:.:.:.:.:.:.	.:.:.:.:.:.:.:.:.:.:.	.:.:.:.:.:.:.:.:.:.:.	.:.:.:.:.:.:.:.:.:.:.	.:.:.:.:.:.:.:.:.:.:.	.:.:.:.:.:.:.:.:.:.:.	.:.:.:.:.:.:.:.:.:.:.	.:.:.:.:.:.:.:.:.:.:.	.:.:.:.:.:.:.:.:.:.:.	.:.:.:.:.:.:.:.:.:.:.	.:.:.:.:.:.:.:.:.:.:.	.:.:.:.:.:.:.:.:.:.:.	.:.:.:.:.:.:.:.:.:.:.	.:.:.:.:.:.:.:.:.:.:.	.:.:.:.:.:.:.:.:.:.:.	.:.:.:.:.:.:.:.:.:.:.	.:.:.:.:.:.:.:.:.:.:.	.:.:.:.:.:.:.:.:.:.:.	.:.:.:.:.:.:.:.:.:.:.	.:.:.:.:.:.:.:.:.:.:.	.:.:.:.:.:.:.:.:.:.:.	.:.:.:.:.:.:.:.:.:.:.	.:.:.:.:.:.:.:.:.:.:.	.:.:.:.:.:.:.:.:.:.:.	.:.:.:.:.:.:.:.:.:.:.	.:.:.:.:.:.:.:.:.:.:.	.:.:.:.:.:.:.:.:.:.:.	.:.:.:.:.:.:.:.:.:.:.	.:.:.:.:.:.:.:.:.:.:.	.:.:.:.:.:.:.:.:.:.:.	.:.:.:.:.:.:.:.:.:.:.	.:.:.:.:.:.:.:.:.:.:.	.:.:.:.:.:.:.:.:.:.:.	.:.:.:.:.:.:.:.:.:.:.	.:.:.:.:.:.:.:.:.:.:.	.:.:.:.:.:.:.:.:.:.:.	.:.:.:.:.:.:.:.:.:.:.	.:.:.:.:.:.:.:.:.:.:.	.:.:.:.:.:.:.:.:.:.:.	.:.:.:.:.:.:.:.:.:.:.	.:.:.:.:.:.:.:.:.:.:.	.:.:.:.:.:.:.:.:.:.:.	.:.:.:.:.:.:.:.:.:.:.	.:.:.:.:.:.:.:.:.:.:.	.:.:.:.:.:.:.:.:.:.:.	.:.:.:.:.:.:.:.:.:.:.	.:.:.:.:.:.:.:.:.:.:.	.:.:.:.:.:.:.:.:.:.:.	.:.:.:.:.:.:.:.:.:.:.	.:.:.:.:.:.:.:.:.:.:.	.:.:.:.:.:.:.:.:.:.:.	.:.:.:.:.:.:.:.:.:.:.	.:.:.:.:.:.:.:.:.:.:.	.:.:.:.:.:.:.:.:.:.:.	.:.:.:.:.:.:.:.:.:.:.	.:.:.:.:.:.:.:.:.:.:.	.:.:.:.:.:.:.:.:.:.:.	.:.:.:.:.:.:.:.:.:.:.	.:.:.:.:.:.:.:.:.:.:.	.:.:.:.:.:.:.:.:.:.:.	.:.:.:.:.:.:.:.:.:.:.	.:.:.:.:.:.:.:.:.:.:.	.:.:.:.:.:.:.:.:.:.:.	.:.:.:.:.:.:.:.:.:.:.	.:.:.:.:.:.:.:.:.:.:.	.:.:.:.:.:.:.:.:.:.:.	.:.:.:.:.:.:.:.:.:.:.	.:.:.:.:.:.:.:.:.:.:.	.:.:.:.:.:.:.:.:.:.:.	.:.:.:.:.:.:.:.:.:.:.	.:.:.:.:.:.:.:.:.:.:.	.:.:.:.:.:.:.:.:.:.:.	.:.:.:.:.:.:.:.:.:.:.	.:.:.:.:.:.:.:.:.:.:.	.:.:.:.:.:.:.:.:.:.:.	.:.:.:.:.:.:.:.:.:.:.	.:.:.:.:.:.:.:.:.:.:.	.:.:.:.:.:.:.:.:.:.:.	.:.:.:.:.:.:.:.:.:.:.	.:.:.:.:.:.:.:.:.:.:.	.:.:.:.:.:.:.:.:.:.:.	.:.:.:.:.:.:.:.:.:.:.	.:.:.:.:.:.:.:.:.:.:.	.:.:.:.:.:.:.:.:.:.:.	.:.:.:.:.:.:.:.:.:.:.	.:.:.:.:.:.:.:.:.:.:.	.:.:.:.:.:.:.:.:.:.:.	.:.:.:.:.:.:.:.:.:.:.	.:.:.:.:.:.:.:.:.:.:.	.:.:.:.:.:.:.:.:.:.:.	.:.:.:.:.:.:.:.:.:.:.	.:.:.:.:.:.:.:.:.:.:.	.:.:.:.:.:.:.:.:.:.:.	.:.:.:.:.:.:.:.:.:.:.	.:.:.:.:.:.:.:.:.:.:.	.:.:.:.:.:.:.:.:.:.:.	.:.:.:.:.:.:.:.:.:.:.	.:.:.:.:.:.:.:.:.:.:.	.:.:.:.:.:.:.:.:.:.:.	.:.:.:.:.:.:.:.:.:.:.	.:.:.:.:.:.:.:.:.:.:.	.:.:.:.:.:.:.:.:.:.:.	.:.:.:.:.:.:.:.:.:.:.	.:.:.:.:.:.:.:.:.:.:.	.:.:.:.:.:.:.:.:.:.:.	.:.:.:.:.:.:.:.:.:.:.	.:.:.:.:.:.:.:.:.:.:.	.:.:.:.:.:.:.:.:.:.:.	.:.:.:.:.:.:.:.:.:.:.	.:.:.:.:.:.:.:.:.:.:.	.:.:.:.:.:.:.:.:.:.:.	.:.:.:.:.:.:.:.:.:.:.	.:.:.:.:.:.:.:.:.:.:.	.:.:.:.:.:.:.:.:.:.:.	.:.:.:.:.:.:.:.:.:.:.	.:.:.:.:.:.:.:.:.:.:.	.:.:.:.:.:.:.:.:.:.:.	.:.:.:.:.:.:.:.:.:.:.	.:.:.:.:.:.:.:.:.:.:.	.:.:.:.:.:.:.:.:.:.:.	.:.:.:.:.:.:.:.:.:.:.	.:.:.:.:.:.:.:.:.:.:.	.:.:.:.:.:.:.:.:.:.:.	.:.:.:.:.:.:.:.:.:.:.	.:.:.:.:.:.:.:.:.:.:.	.:.:.:.:.:.:.:.:.:.:.	.:.:.:.:.:.:.:.:.:.:.	.:.:.:.:.:.:.:.:.:.:.	.:.:.:.:.:.:.:.:.:.:.	.:.:.:.:.:.:.:.:.:.:.	.:.:.:.:.:.:.:.:.:.:.	.:.:.:.:.:.:.:.:.:.:.	.:.:.:.:.:.:.:.:.:.:.	.:.:.:.:.:.:.:.:.:.:.	.:.:.:.:.:.:.:.:.:.:.	.:.:.:.:.:.:.:.:.:.:.	.:.:.:.:.:.:.:.:.:.:.	.:.:.:.:.:.:.:.:.:.:.	.:.:.:.:.:.:.:.:.:.:.	.:.:.:.:.:.:.:.:.:.:.	.:.:.:.:.:.:.:.:.:.:.	.:.:.:.:.:.:.:.:.:.:.	.:.:.:.:.:.:.:.:.:.:.	.:.:.:.:.:.:.:.:.:.:.	.:.:.:.:.:.:.:.:.:.:.	.:.:.:.:.:.:.:.:.:.:.	.:.:.:.:.:.:.:.:.:.:.	.:.:.:.:.:.:.:.:.:.:.	.:.:.:.:.:.:.:.:.:.:.	.:.:.:.:.:.:.:.:.:.:.	.:.:.:.:.:.:.:.:.:.:.	.:.:.:.:.:.:.:.:.:.:.	.:.:.:.:.:.:.:.:.:.:.	.:.:.:.:.:.:.:.:.:.:.	.:.:.:.:.:.:.:.:.:.:.	.:.:.:.:.:.:.:.:.:.:.	.:.:.:.:.:.:.:.:.:.:.	.:.:.:.:.:.:.:.:.:.:.	.:.:.:.:.:.:.:.:.:.:.	.:.:.:.:.:.:.:.:.:.:.	.:.:.:.:.:.:.:.:.:.:.	.:.:.:.:.:.:.:.:.:.:.	.:.:.:.:.:.:.:.:.:.:.	.:.:.:.:.:.:.:.:.:.:.	.:.:.:.:.:.:.:.:.:.:.	.:.:.:.:.:.:.:.:.:.:.	.:.:.:.:.:.:.:.:.:.:.	.:.:.:.:.:.:.:.:.:.:.	.:.:.:.:.:.:.:.:.:.:.	.:.:.:.:.:.:.:.:.:.:.	.:.:.:.:.:.:.:.:.:.:.	.:.:.:.:.:.:.:.:.:.:.	.:.:.:.:.:.:.:.:.:.:.	.:.:.:.:.:.:.:.:.:.:.	.:.:.:.:.:.:.:.:.:.:.	.:.:.:.:.:.:.:.:.:.:.	.:.:.:.:.:.:.:.:.:.:.	.:.:.:.:.:.:.:.:.:.:.	.:.:.:.:.:.:.:.:.:.:.	.:.:.:.:.:.:.:.:.:.:.	.:.:.:.:.:.:.:.:.:.:.	.:.:.:.:.:.:.:.:.:.:.	.:.:.:.:.:.:.:.:.:.:.	.:.:.:.:.:.:.:.:.:.:.	.:.:.:.:.:.:.:.:.:.:.	.:.:.:.:.:.:.:.:.:.:.	.:.:.:.:.:.:.:.:.:.:.	.:.:.:.:.:.:.:.:.:.:.	.:.:.:.:.:.:.:.:.:.:.	.:.:.:.:.:.:.:.:.:.:.	.:.:.:.:.:.:.:.:.:.:.	.:.:.:.:.:.:.:.:.:.:.	.:.:.:.:.:.:.:.:.:.:.	.:.:.:.:.:.:.:.:.:.:.	.:.:.:.:.:.:.:.:.:.:.	.:.:.:.:.:.:.:.:.:.:.	.:.:.:.:.:.:.:.:.:.:.	.:.:.:.:.:.:.:.:.:.:.	.:.:.:.:.:.:.:.:.:.:.	.:.:.:.:.:.:.:.:.:.:.	.:.:.:.:.:.:.:.:.:.:.	.:.:.:.:.:.:.:.:.:.:.	.:.:.:.:.:.:.:.:.:.:.	.:.:.:.:.:.:.:.:.:.:.	.:.:.:.:.:.:.:.:.:.:.	.:.:.:.:.:.:.:.:.:.:.	.:.:.:.:.:.:.:.:.:.:.	.:.:.:.:.:.:.:.:.:.:.	.:.:.:.:.:.:.:.:.:.:.	.:.:.:.:.:.:.:.:.:.:.	.:.:.:.:.:.:.:.:.:.:.	.:.:.:.:.:.:.:.:.:.:.	.:.:.:.:.:.:.:.:.:.:.	.:.:.:.:.:.:.:.:.:.:.	.:.:.:.:.:.:.:.:.:.:.	.:.:.:.:.:.:.:.:.:.:.	.:.:.:.:.:.:.:.:.:.:.	.:.:.:.:.:.:.:.:.:.:.	.:.:.:.:.:.:.:.:.:.:.	.:.:.:.:.:.:.:.:.:.:.	.:.:.:.:.:.:.:.:.:.:.	.:.:.:.:.:.:.:.:.:.:.	.:.:.:.:.:.:.:.:.:.:.	.:.:.:.:.:.:.:.:.:.:.	.:.:.:.:.:.:.:.:.:.:.	.:.:.:.:.:.:.:.:.:.:.	.:.:.:.:.:.:.:.:.:.:.	.:.:.:.:.:.:.:.:.:.:.	.:.:.:.:.:.:.:.:.:.:.	.:.:.:.:.:.:.:.:.:.:.	.:.:.:.:.:.:.:.:.:.:.	.:.:.:.:.:.:.:.:.:.:.	.:.:.:.:.:.:.:.:.:.:.	.:.:.:.:.:.:.:.:.:.:.	.:.:.:.:.:.:.:.:.:.:.	.:.:.:.:.:.:.:.:.:.:.	.:.:.:.:.:.:.:.:.:.:.	.:.:.:.:.:.:.:.:.:.:.	.:.:.:.:.:.:.:.:.:.:.	.:.:.:.:.:.:.:.:.:.:.	.:.:.:.:.:.:.:.:.:.:.	.:.:.:.:.:.:.:.:.:.:.	.:.:.:.:.:.:.:.:.:.:.	.:.:.:.:.:.:.:.:.:.:.	.:.:.:.:.:.:.:.:.:.:.	.:.:.:.:.:.:.:.:.:.:.	.:.:.:.:.:.:.:.:.:.:.	.:.:.:.:.:.:.:.:.:.:.	.:.:.:.:.:.:.:.:.:.:.	.:.:.:.:.:.:.:.:.:.:.	.:.:.:.:.:.:.:.:.:.:.	.:.:.:.:.:.:.:.:.:.:.	.:.:.:.:.:.:.:.:.:.:.	.:.:.:.:.:.:.:.:.:.:.	.:.:.:.:.:.:.:.:.:.:.	.:.:.:.:.:.:.:.:.:.:.	.:.:.:.:.:.:.:.:.:.:.	.:.:.:.:.:.:.:.:.:.:.	.:.:.:.:.:.:.:.:.:.:.	.:.:.:.:.:.:.:.:.:.:.	.:.:.:.:.:.:.:.:.:.:.	.:.:.:.:.:.:.:.:.:.:.	.:.:.:.:.:.:.:.:.:.:.	.:.:.:.:.:.:.:.:.:.:.	.:.:.:.:.:.:.:.:.:.:.	.:.:.:.:.:.:.:.:.:.:.	.:.:.:.:.:.:.:.:.:.:.	.:.:.:.:.:.:.:.:.:.:.	.:.:.:.:.:.:.:.:.:.:.	.:.:.:.:.:.:.:.:.:.:.	.:.:.:.:.:.:.:.:.:.:.	.:.:.:.:.:.:.:.:.:.:.	.:.:.:.:.:.:.:.:.:.:.	.:.:.:.:.:.:.:.:.:.:.	.:.:.:.:.:.:.:.:.:.:.	.:.:.:.:.:.:.:.:.:.:.	.:.:.:.:.:.:.:.:.:.:.	.:.:.:.:.:.:.:.:.:.:.	.:.:.:.:.:.:.:.:.:.:.	.:.:.:.:.:.:.:.:.:.:.	.:.:.:.:.:.:.:.:.:.:.	.:.:.:.:.:.:.:.:.:.:.	.:.:.:.:.:.:.:.:.:.:.	.:.:.:.:.:.:.:.:.:.:.	.:.:.:.:.:.:.:.:.:.:.	.:.:.:.:.:.:.:.:.:.:.	.:.:.:.:.:.:.:.:.:.:.	.:.:.:.:.:.:.:.:.:.:.	.:.:.:.:.:.:.:.:.:.:.	.:.:.:.:.:.:.:.:.:.:.	.:.:.:.:.:.:.:.:.:.:.	.:.:.:.:.:.:.:.:.:.:.	.:.:.:.:.:.:.:.:.:.:.	.:.:.:.:.:.:.:.:.:.:.	.:.:.:.:.:.:.:.:.:.:.	.:.:.:.:.:.:.:.:.:.:.	.:.:.:.:.:.:.:.:.:.:.	.:.:.:.:.:.:.:.:.:.:.	.:.:.:.:.:.:.:.:.:.:.	.:.:.:.:.:.:.:.:.:.:.	.:.:.:.:.:.:.:.:.:.:.	.:.:.:.:.:.:.:.:.:.:.	.:.:.:.:.:.:.:.:.:.:.	.:.:.:.:.:.:.:.:.:.:.	.:.:.:.:.:.:.:.:.:.:.	.:.:.:.:.:.:.:.:.:.:.	.:.:.:.:.:.:.:.:.:.:.	.:.:.:.:.:.:.:.:.:.:.	.:.:.:.:.:.:.:.:.:.:.	.:.:.:.:.:.:.:.:.:.:.	.:.:.:.:.:.:.:.:.:.:.	.:.:.:.:.:.:.:.:.:.:.	.:.:.:.:.:.:.:.:.:.:.	.:.:.:.:.:.:.:.:.:.:.	.:.:.:.:.:.:.:.:.:.:.	.:.:.:.:.:.:.:.:.:.:.	.:.:.:.:.:.:.:.:.:.:.	.:.:.:.:.:.:.:.:.:.:.	.:.:.:.:.:.:.:.:.:.:.	.:.:.:.:.:.:.:.:.:.:.	.:.:.:.:.:.:.:.:.:.:.	.:.:.:.:.:.:.:.:.:.:.	.:.:.:.:.:.:.:.:.:.:.	.:.:.:.:.:.:.:.:.:.:.	.:.:.:.:.:.:.:.:.:.:.	.:.:.:.:.:.:.:.:.:.:.	.:.:.:.:.:.:.:.:.:.:.	.:.:.:.:.:.:.:.:.:.:.	.:.:.:.:.:.:.:.:.:.:.	.:.:.:.:.:.:.:.:.:.:.	.:.:.:.:.:.:.:.:.:.:.	.:.:.:.:.:.:.:.:.:.:.	.:.:.:.:.:.:.:.:.:.:.
chrI	139064	.	A	<INS:ME>	.	PASS	SVTYPE=INS;STRAND=-;FAMILY=TY3	GT:END:CLASS:FREQUENCY:SUPPORT_READS:REF_READS:FIVE_PRIME_SUPPORT:THREE_PRIME_SUPPORT:RELIABILITY:FIVE_PRIME_JUNCTION_SUPPORT:THREE_PRIME_JUNCTION_SUPPORT	.:.:.:.:.:.:.:.:.:.:.	.:.:.:.:.:.:.:.:.:.:.	.:.:.:.:.:.:.:.:.:.:.	.:.:.:.:.:.:.:.:.:.:.	.:.:.:.:.:.:.:.:.:.:.	.:.:.:.:.:.:.:.:.:.:.	.:.:.:.:.:.:.:.:.:.:.	.:.:.:.:.:.:.:.:.:.:.	.:.:.:.:.:.:.:.:.:.:.	.:.:.:.:.:.:.:.:.:.:.	.:.:.:.:.:.:.:.:.:.:.	.:.:.:.:.:.:.:.:.:.:.	.:.:.:.:.:.:.:.:.:.:.	.:.:.:.:.:.:.:.:.:.:.	.:.:.:.:.:.:.:.:.:.:.	.:.:.:.:.:.:.:.:.:.:.	.:.:.:.:.:.:.:.:.:.:.	.:.:.:.:.:.:.:.:.:.:.	.:.:.:.:.:.:.:.:.:.:.	.:.:.:.:.:.:.:.:.:.:.	.:.:.:.:.:.:.:.:.:.:.	.:.:.:.:.:.:.:.:.:.:.	.:.:.:.:.:.:.:.:.:.:.	.:.:.:.:.:.:.:.:.:.:.	.:.:.:.:.:.:.:.:.:.:.	.:.:.:.:.:.:.:.:.:.:.	.:.:.:.:.:.:.:.:.:.:.	.:.:.:.:.:.:.:.:.:.:.	.:.:.:.:.:.:.:.:.:.:.	.:.:.:.:.:.:.:.:.:.:.	.:.:.:.:.:.:.:.:.:.:.	.:.:.:.:.:.:.:.:.:.:.	.:.:.:.:.:.:.:.:.:.:.	.:.:.:.:.:.:.:.:.:.:.	.:.:.:.:.:.:.:.:.:.:.	.:.:.:.:.:.:.:.:.:.:.	.:.:.:.:.:.:.:.:.:.:.	.:.:.:.:.:.:.:.:.:.:.	.:.:.:.:.:.:.:.:.:.:.	.:.:.:.:.:.:.:.:.:.:.	.:.:.:.:.:.:.:.:.:.:.	.:.:.:.:.:.:.:.:.:.:.	.:.:.:.:.:.:.:.:.:.:.	.:.:.:.:.:.:.:.:.:.:.	.:.:.:.:.:.:.:.:.:.:.	.:.:.:.:.:.:.:.:.:.:.	.:.:.:.:.:.:.:.:.:.:.	.:.:.:.:.:.:.:.:.:.:.	.:.:.:.:.:.:.:.:.:.:.	.:.:.:.:.:.:.:.:.:.:.	.:.:.:.:.:.:.:.:.:.:.	.:.:.:.:.:.:.:.:.:.:.	.:.:.:.:.:.:.:.:.:.:.	.:.:.:.:.:.:.:.:.:.:.	.:.:.:.:.:.:.:.:.:.:.	.:.:.:.:.:.:.:.:.:.:.	.:.:.:.:.:.:.:.:.:.:.	.:.:.:.:.:.:.:.:.:.:.	.:.:.:.:.:.:.:.:.:.:.	.:.:.:.:.:.:.:.:.:.:.	.:.:.:.:.:.:.:.:.:.:.	.:.:.:.:.:.:.:.:.:.:.	.:.:.:.:.:.:.:.:.:.:.	.:.:.:.:.:.:.:.:.:.:.	.:.:.:.:.:.:.:.:.:.:.	.:.:.:.:.:.:.:.:.:.:.	.:.:.:.:.:.:.:.:.:.:.	.:.:.:.:.:.:.:.:.:.:.	.:.:.:.:.:.:.:.:.:.:.	.:.:.:.:.:.:.:.:.:.:.	.:.:.:.:.:.:.:.:.:.:.	.:.:.:.:.:.:.:.:.:.:.	.:.:.:.:.:.:.:.:.:.:.	.:.:.:.:.:.:.:.:.:.:.	.:.:.:.:.:.:.:.:.:.:.	.:.:.:.:.:.:.:.:.:.:.	.:.:.:.:.:.:.:.:.:.:.	.:.:.:.:.:.:.:.:.:.:.	.:.:.:.:.:.:.:.:.:.:.	.:.:.:.:.:.:.:.:.:.:.	.:.:.:.:.:.:.:.:.:.:.	.:.:.:.:.:.:.:.:.:.:.	.:.:.:.:.:.:.:.:.:.:.	.:.:.:.:.:.:.:.:.:.:.	.:.:.:.:.:.:.:.:.:.:.	.:.:.:.:.:.:.:.:.:.:.	.:.:.:.:.:.:.:.:.:.:.	.:.:.:.:.:.:.:.:.:.:.	.:.:.:.:.:.:.:.:.:.:.	.:.:.:.:.:.:.:.:.:.:.	.:.:.:.:.:.:.:.:.:.:.	.:.:.:.:.:.:.:.:.:.:.	.:.:.:.:.:.:.:.:.:.:.	.:.:.:.:.:.:.:.:.:.:.	.:.:.:.:.:.:.:.:.:.:.	.:.:.:.:.:.:.:.:.:.:.	.:.:.:.:.:.:.:.:.:.:.	.:.:.:.:.:.:.:.:.:.:.	.:.:.:.:.:.:.:.:.:.:.	.:.:.:.:.:.:.:.:.:.:.	.:.:.:.:.:.:.:.:.:.:.	.:.:.:.:.:.:.:.:.:.:.	.:.:.:.:.:.:.:.:.:.:.	.:.:.:.:.:.:.:.:.:.:.	.:.:.:.:.:.:.:.:.:.:.	.:.:.:.:.:.:.:.:.:.:.	.:.:.:.:.:.:.:.:.:.:.	.:.:.:.:.:.:.:.:.:.:.	.:.:.:.:.:.:.:.:.:.:.	.:.:.:.:.:.:.:.:.:.:.	.:.:.:.:.:.:.:.:.:.:.	.:.:.:.:.:.:.:.:.:.:.	.:.:.:.:.:.:.:.:.:.:.	.:.:.:.:.:.:.:.:.:.:.	.:.:.:.:.:.:.:.:.:.:.	.:.:.:.:.:.:.:.:.:.:.	.:.:.:.:.:.:.:.:.:.:.	.:.:.:.:.:.:.:.:.:.:.	.:.:.:.:.:.:.:.:.:.:.	.:.:.:.:.:.:.:.:.:.:.	.:.:.:.:.:.:.:.:.:.:.	.:.:.:.:.:.:.:.:.:.:.	.:.:.:.:.:.:.:.:.:.:.	.:.:.:.:.:.:.:.:.:.:.	.:.:.:.:.:.:.:.:.:.:.	.:.:.:.:.:.:.:.:.:.:.	.:.:.:.:.:.:.:.:.:.:.	.:.:.:.:.:.:.:.:.:.:.	.:.:.:.:.:.:.:.:.:.:.	.:.:.:.:.:.:.:.:.:.:.	.:.:.:.:.:.:.:.:.:.:.	.:.:.:.:.:.:.:.:.:.:.	.:.:.:.:.:.:.:.:.:.:.	.:.:.:.:.:.:.:.:.:.:.	.:.:.:.:.:.:.:.:.:.:.	.:.:.:.:.:.:.:.:.:.:.	.:.:.:.:.:.:.:.:.:.:.	.:.:.:.:.:.:.:.:.:.:.	.:.:.:.:.:.:.:.:.:.:.	.:.:.:.:.:.:.:.:.:.:.	.:.:.:.:.:.:.:.:.:.:.	.:.:.:.:.:.:.:.:.:.:.	.:.:.:.:.:.:.:.:.:.:.	.:.:.:.:.:.:.:.:.:.:.	.:.:.:.:.:.:.:.:.:.:.	.:.:.:.:.:.:.:.:.:.:.	.:.:.:.:.:.:.:.:.:.:.	.:.:.:.:.:.:.:.:.:.:.	.:.:.:.:.:.:.:.:.:.:.	.:.:.:.:.:.:.:.:.:.:.	.:.:.:.:.:.:.:.:.:.:.	.:.:.:.:.:.:.:.:.:.:.	.:.:.:.:.:.:.:.:.:.:.	.:.:.:.:.:.:.:.:.:.:.	.:.:.:.:.:.:.:.:.:.:.	.:.:.:.:.:.:.:.:.:.:.	.:.:.:.:.:.:.:.:.:.:.	.:.:.:.:.:.:.:.:.:.:.	.:.:.:.:.:.:.:.:.:.:.	.:.:.:.:.:.:.:.:.:.:.	.:.:.:.:.:.:.:.:.:.:.	.:.:.:.:.:.:.:.:.:.:.	.:.:.:.:.:.:.:.:.:.:.	.:.:.:.:.:.:.:.:.:.:.	.:.:.:.:.:.:.:.:.:.:.	.:.:.:.:.:.:.:.:.:.:.	.:.:.:.:.:.:.:.:.:.:.	.:.:.:.:.:.:.:.:.:.:.	.:.:.:.:.:.:.:.:.:.:.	.:.:.:.:.:.:.:.:.:.:.	.:.:.:.:.:.:.:.:.:.:.	.:.:.:.:.:.:.:.:.:.:.	.:.:.:.:.:.:.:.:.:.:.	.:.:.:.:.:.:.:.:.:.:.	.:.:.:.:.:.:.:.:.:.:.	.:.:.:.:.:.:.:.:.:.:.	.:.:.:.:.:.:.:.:.:.:.	.:.:.:.:.:.:.:.:.:.:.	.:.:.:.:.:.:.:.:.:.:.	.:.:.:.:.:.:.:.:.:.:.	.:.:.:.:.:.:.:.:.:.:.	.:.:.:.:.:.:.:.:.:.:.	.:.:.:.:.:.:.:.:.:.:.	.:.:.:.:.:.:.:.:.:.:.	.:.:.:.:.:.:.:.:.:.:.	.:.:.:.:.:.:.:.:.:.:.	.:.:.:.:.:.:.:.:.:.:.	.:.:.:.:.:.:.:.:.:.:.	.:.:.:.:.:.:.:.:.:.:.	.:.:.:.:.:.:.:.:.:.:.	.:.:.:.:.:.:.:.:.:.:.	.:.:.:.:.:.:.:.:.:.:.	.:.:.:.:.:.:.:.:.:.:.	.:.:.:.:.:.:.:.:.:.:.	.:.:.:.:.:.:.:.:.:.:.	.:.:.:.:.:.:.:.:.:.:.	.:.:.:.:.:.:.:.:.:.:.	.:.:.:.:.:.:.:.:.:.:.	.:.:.:.:.:.:.:.:.:.:.	.:.:.:.:.:.:.:.:.:.:.	.:.:.:.:.:.:.:.:.:.:.	.:.:.:.:.:.:.:.:.:.:.	.:.:.:.:.:.:.:.:.:.:.	.:.:.:.:.:.:.:.:.:.:.	.:.:.:.:.:.:.:.:.:.:.	.:.:.:.:.:.:.:.:.:.:.	.:.:.:.:.:.:.:.:.:.:.	.:.:.:.:.:.:.:.:.:.:.	.:.:.:.:.:.:.:.:.:.:.	.:.:.:.:.:.:.:.:.:.:.	.:.:.:.:.:.:.:.:.:.:.	.:.:.:.:.:.:.:.:.:.:.	.:.:.:.:.:.:.:.:.:.:.	.:.:.:.:.:.:.:.:.:.:.	.:.:.:.:.:.:.:.:.:.:.	.:.:.:.:.:.:.:.:.:.:.	.:.:.:.:.:.:.:.:.:.:.	.:.:.:.:.:.:.:.:.:.:.	.:.:.:.:.:.:.:.:.:.:.	.:.:.:.:.:.:.:.:.:.:.	.:.:.:.:.:.:.:.:.:.:.	.:.:.:.:.:.:.:.:.:.:.	.:.:.:.:.:.:.:.:.:.:.	.:.:.:.:.:.:.:.:.:.:.	.:.:.:.:.:.:.:.:.:.:.	.:.:.:.:.:.:.:.:.:.:.	.:.:.:.:.:.:.:.:.:.:.	.:.:.:.:.:.:.:.:.:.:.	.:.:.:.:.:.:.:.:.:.:.	.:.:.:.:.:.:.:.:.:.:.	.:.:.:.:.:.:.:.:.:.:.	.:.:.:.:.:.:.:.:.:.:.	.:.:.:.:.:.:.:.:.:.:.	.:.:.:.:.:.:.:.:.:.:.	.:.:.:.:.:.:.:.:.:.:.	.:.:.:.:.:.:.:.:.:.:.	.:.:.:.:.:.:.:.:.:.:.	.:.:.:.:.:.:.:.:.:.:.	.:.:.:.:.:.:.:.:.:.:.	.:.:.:.:.:.:.:.:.:.:.	.:.:.:.:.:.:.:.:.:.:.	.:.:.:.:.:.:.:.:.:.:.	.:.:.:.:.:.:.:.:.:.:.	.:.:.:.:.:.:.:.:.:.:.	.:.:.:.:.:.:.:.:.:.:.	.:.:.:.:.:.:.:.:.:.:.	.:.:.:.:.:.:.:.:.:.:.	.:.:.:.:.:.:.:.:.:.:.	.:.:.:.:.:.:.:.:.:.:.	.:.:.:.:.:.:.:.:.:.:.	.:.:.:.:.:.:.:.:.:.:.	.:.:.:.:.:.:.:.:.:.:.	.:.:.:.:.:.:.:.:.:.:.	.:.:.:.:.:.:.:.:.:.:.	.:.:.:.:.:.:.:.:.:.:.	.:.:.:.:.:.:.:.:.:.:.	.:.:.:.:.:.:.:.:.:.:.	.:.:.:.:.:.:.:.:.:.:.	.:.:.:.:.:.:.:.:.:.:.	.:.:.:.:.:.:.:.:.:.:.	.:.:.:.:.:.:.:.:.:.:.	.:.:.:.:.:.:.:.:.:.:.	.:.:.:.:.:.:.:.:.:.:.	.:.:.:.:.:.:.:.:.:.:.	.:.:.:.:.:.:.:.:.:.:.	.:.:.:.:.:.:.:.:.:.:.	.:.:.:.:.:.:.:.:.:.:.	.:.:.:.:.:.:.:.:.:.:.	.:.:.:.:.:.:.:.:.:.:.	.:.:.:.:.:.:.:.:.:.:.	.:.:.:.:.:.:.:.:.:.:.	.:.:.:.:.:.:.:.:.:.:.	.:.:.:.:.:.:.:.:.:.:.	.:.:.:.:.:.:.:.:.:.:.	.:.:.:.:.:.:.:.:.:.:.	.:.:.:.:.:.:.:.:.:.:.	.:.:.:.:.:.:.:.:.:.:.	.:.:.:.:.:.:.:.:.:.:.	.:.:.:.:.:.:.:.:.:.:.	.:.:.:.:.:.:.:.:.:.:.	.:.:.:.:.:.:.:.:.:.:.	.:.:.:.:.:.:.:.:.:.:.	.:.:.:.:.:.:.:.:.:.:.	.:.:.:.:.:.:.:.:.:.:.	.:.:.:.:.:.:.:.:.:.:.	.:.:.:.:.:.:.:.:.:.:.	.:.:.:.:.:.:.:.:.:.:.	.:.:.:.:.:.:.:.:.:.:.	.:.:.:.:.:.:.:.:.:.:.	.:.:.:.:.:.:.:.:.:.:.	.:.:.:.:.:.:.:.:.:.:.	.:.:.:.:.:.:.:.:.:.:.	.:.:.:.:.:.:.:.:.:.:.	.:.:.:.:.:.:.:.:.:.:.	.:.:.:.:.:.:.:.:.:.:.	.:.:.:.:.:.:.:.:.:.:.	.:.:.:.:.:.:.:.:.:.:.	.:.:.:.:.:.:.:.:.:.:.	.:.:.:.:.:.:.:.:.:.:.	.:.:.:.:.:.:.:.:.:.:.	.:.:.:.:.:.:.:.:.:.:.	.:.:.:.:.:.:.:.:.:.:.	.:.:.:.:.:.:.:.:.:.:.	.:.:.:.:.:.:.:.:.:.:.	.:.:.:.:.:.:.:.:.:.:.	.:.:.:.:.:.:.:.:.:.:.	.:.:.:.:.:.:.:.:.:.:.	.:.:.:.:.:.:.:.:.:.:.	.:.:.:.:.:.:.:.:.:.:.	.:.:.:.:.:.:.:.:.:.:.	.:.:.:.:.:.:.:.:.:.:.	.:.:.:.:.:.:.:.:.:.:.	.:.:.:.:.:.:.:.:.:.:.	.:.:.:.:.:.:.:.:.:.:.	.:.:.:.:.:.:.:.:.:.:.	.:.:.:.:.:.:.:.:.:.:.	.:.:.:.:.:.:.:.:.:.:.	.:.:.:.:.:.:.:.:.:.:.	.:.:.:.:.:.:.:.:.:.:.	.:.:.:.:.:.:.:.:.:.:.	.:.:.:.:.:.:.:.:.:.:.	.:.:.:.:.:.:.:.:.:.:.	.:.:.:.:.:.:.:.:.:.:.	.:.:.:.:.:.:.:.:.:.:.	.:.:.:.:.:.:.:.:.:.:.	.:.:.:.:.:.:.:.:.:.:.	.:.:.:.:.:.:.:.:.:.:.	.:.:.:.:.:.:.:.:.:.:.	.:.:.:.:.:.:.:.:.:.:.	.:.:.:.:.:.:.:.:.:.:.	.:.:.:.:.:.:.:.:.:.:.	.:.:.:.:.:.:.:.:.:.:.	.:.:.:.:.:.:.:.:.:.:.	.:.:.:.:.:.:.:.:.:.:.	.:.:.:.:.:.:.:.:.:.:.	.:.:.:.:.:.:.:.:.:.:.	.:.:.:.:.:.:.:.:.:.:.	.:.:.:.:.:.:.:.:.:.:.	.:.:.:.:.:.:.:.:.:.:.	.:.:.:.:.:.:.:.:.:.:.	.:.:.:.:.:.:.:.:.:.:.	.:.:.:.:.:.:.:.:.:.:.	.:.:.:.:.:.:.:.:.:.:.	.:.:.:.:.:.:.:.:.:.:.	.:.:.:.:.:.:.:.:.:.:.	.:.:.:.:.:.:.:.:.:.:.	.:.:.:.:.:.:.:.:.:.:.	.:.:.:.:.:.:.:.:.:.:.	.:.:.:.:.:.:.:.:.:.:.	.:.:.:.:.:.:.:.:.:.:.	.:.:.:.:.:.:.:.:.:.:.	.:.:.:.:.:.:.:.:.:.:.	.:.:.:.:.:.:.:.:.:.:.	.:.:.:.:.:.:.:.:.:.:.	.:.:.:.:.:.:.:.:.:.:.	.:.:.:.:.:.:.:.:.:.:.	.:.:.:.:.:.:.:.:.:.:.	.:.:.:.:.:.:.:.:.:.:.	.:.:.:.:.:.:.:.:.:.:.	.:.:.:.:.:.:.:.:.:.:.	.:.:.:.:.:.:.:.:.:.:.	.:.:.:.:.:.:.:.:.:.:.	.:.:.:.:.:.:.:.:.:.:.	.:.:.:.:.:.:.:.:.:.:.	.:.:.:.:.:.:.:.:.:.:.	.:.:.:.:.:.:.:.:.:.:.	.:.:.:.:.:.:.:.:.:.:.	.:.:.:.:.:.:.:.:.:.:.	.:.:.:.:.:.:.:.:.:.:.	.:.:.:.:.:.:.:.:.:.:.	.:.:.:.:.:.:.:.:.:.:.	1:139135:1p1:0.333333:19:19:9:10:100:0:0	.:.:.:.:.:.:.:.:.:.:.	.:.:.:.:.:.:.:.:.:.:.	.:.:.:.:.:.:.:.:.:.:.	.:.:.:.:.:.:.:.:.:.:.	.:.:.:.:.:.:.:.:.:.:.	.:.:.:.:.:.:.:.:.:.:.	.:.:.:.:.:.:.:.:.:.:.	.:.:.:.:.:.:.:.:.:.:.	.:.:.:.:.:.:.:.:.:.:.	.:.:.:.:.:.:.:.:.:.:.	.:.:.:.:.:.:.:.:.:.:.	.:.:.:.:.:.:.:.:.:.:.	.:.:.:.:.:.:.:.:.:.:.	.:.:.:.:.:.:.:.:.:.:.	.:.:.:.:.:.:.:.:.:.:.	.:.:.:.:.:.:.:.:.:.:.	.:.:.:.:.:.:.:.:.:.:.	.:.:.:.:.:.:.:.:.:.:.	.:.:.:.:.:.:.:.:.:.:.	.:.:.:.:.:.:.:.:.:.:.	.:.:.:.:.:.:.:.:.:.:.	.:.:.:.:.:.:.:.:.:.:.	.:.:.:.:.:.:.:.:.:.:.	.:.:.:.:.:.:.:.:.:.:.	.:.:.:.:.:.:.:.:.:.:.	.:.:.:.:.:.:.:.:.:.:.	.:.:.:.:.:.:.:.:.:.:.	.:.:.:.:.:.:.:.:.:.:.	.:.:.:.:.:.:.:.:.:.:.	.:.:.:.:.:.:.:.:.:.:.	.:.:.:.:.:.:.:.:.:.:.	.:.:.:.:.:.:.:.:.:.:.	.:.:.:.:.:.:.:.:.:.:.	.:.:.:.:.:.:.:.:.:.:.	.:.:.:.:.:.:.:.:.:.:.	.:.:.:.:.:.:.:.:.:.:.	.:.:.:.:.:.:.:.:.:.:.	.:.:.:.:.:.:.:.:.:.:.	.:.:.:.:.:.:.:.:.:.:.	.:.:.:.:.:.:.:.:.:.:.	.:.:.:.:.:.:.:.:.:.:.	.:.:.:.:.:.:.:.:.:.:.	.:.:.:.:.:.:.:.:.:.:.	.:.:.:.:.:.:.:.:.:.:.	.:.:.:.:.:.:.:.:.:.:.	.:.:.:.:.:.:.:.:.:.:.	.:.:.:.:.:.:.:.:.:.:.	.:.:.:.:.:.:.:.:.:.:.	.:.:.:.:.:.:.:.:.:.:.	.:.:.:.:.:.:.:.:.:.:.	.:.:.:.:.:.:.:.:.:.:.	.:.:.:.:.:.:.:.:.:.:.	.:.:.:.:.:.:.:.:.:.:.	.:.:.:.:.:.:.:.:.:.:.	.:.:.:.:.:.:.:.:.:.:.	.:.:.:.:.:.:.:.:.:.:.	.:.:.:.:.:.:.:.:.:.:.	.:.:.:.:.:.:.:.:.:.:.	.:.:.:.:.:.:.:.:.:.:.	.:.:.:.:.:.:.:.:.:.:.	.:.:.:.:.:.:.:.:.:.:.	.:.:.:.:.:.:.:.:.:.:.	.:.:.:.:.:.:.:.:.:.:.	.:.:.:.:.:.:.:.:.:.:.	.:.:.:.:.:.:.:.:.:.:.	.:.:.:.:.:.:.:.:.:.:.	.:.:.:.:.:.:.:.:.:.:.	.:.:.:.:.:.:.:.:.:.:.	.:.:.:.:.:.:.:.:.:.:.	.:.:.:.:.:.:.:.:.:.:.	.:.:.:.:.:.:.:.:.:.:.	.:.:.:.:.:.:.:.:.:.:.	.:.:.:.:.:.:.:.:.:.:.	.:.:.:.:.:.:.:.:.:.:.	.:.:.:.:.:.:.:.:.:.:.	.:.:.:.:.:.:.:.:.:.:.	.:.:.:.:.:.:.:.:.:.:.	.:.:.:.:.:.:.:.:.:.:.	.:.:.:.:.:.:.:.:.:.:.	.:.:.:.:.:.:.:.:.:.:.	.:.:.:.:.:.:.:.:.:.:.	.:.:.:.:.:.:.:.:.:.:.	.:.:.:.:.:.:.:.:.:.:.	.:.:.:.:.:.:.:.:.:.:.	.:.:.:.:.:.:.:.:.:.:.	.:.:.:.:.:.:.:.:.:.:.	.:.:.:.:.:.:.:.:.:.:.	.:.:.:.:.:.:.:.:.:.:.	.:.:.:.:.:.:.:.:.:.:.	.:.:.:.:.:.:.:.:.:.:.	.:.:.:.:.:.:.:.:.:.:.	.:.:.:.:.:.:.:.:.:.:.	.:.:.:.:.:.:.:.:.:.:.	.:.:.:.:.:.:.:.:.:.:.	.:.:.:.:.:.:.:.:.:.:.	.:.:.:.:.:.:.:.:.:.:.	.:.:.:.:.:.:.:.:.:.:.	.:.:.:.:.:.:.:.:.:.:.	.:.:.:.:.:.:.:.:.:.:.	.:.:.:.:.:.:.:.:.:.:.	.:.:.:.:.:.:.:.:.:.:.	.:.:.:.:.:.:.:.:.:.:.	.:.:.:.:.:.:.:.:.:.:.	.:.:.:.:.:.:.:.:.:.:.	.:.:.:.:.:.:.:.:.:.:.	.:.:.:.:.:.:.:.:.:.:.	.:.:.:.:.:.:.:.:.:.:.	.:.:.:.:.:.:.:.:.:.:.	.:.:.:.:.:.:.:.:.:.:.	.:.:.:.:.:.:.:.:.:.:.	.:.:.:.:.:.:.:.:.:.:.	.:.:.:.:.:.:.:.:.:.:.	.:.:.:.:.:.:.:.:.:.:.	.:.:.:.:.:.:.:.:.:.:.	.:.:.:.:.:.:.:.:.:.:.	.:.:.:.:.:.:.:.:.:.:.	.:.:.:.:.:.:.:.:.:.:.	.:.:.:.:.:.:.:.:.:.:.	.:.:.:.:.:.:.:.:.:.:.	.:.:.:.:.:.:.:.:.:.:.	.:.:.:.:.:.:.:.:.:.:.	.:.:.:.:.:.:.:.:.:.:.	.:.:.:.:.:.:.:.:.:.:.	.:.:.:.:.:.:.:.:.:.:.	.:.:.:.:.:.:.:.:.:.:.	.:.:.:.:.:.:.:.:.:.:.	.:.:.:.:.:.:.:.:.:.:.	.:.:.:.:.:.:.:.:.:.:.	.:.:.:.:.:.:.:.:.:.:.	.:.:.:.:.:.:.:.:.:.:.	.:.:.:.:.:.:.:.:.:.:.	.:.:.:.:.:.:.:.:.:.:.	.:.:.:.:.:.:.:.:.:.:.	.:.:.:.:.:.:.:.:.:.:.	.:.:.:.:.:.:.:.:.:.:.	.:.:.:.:.:.:.:.:.:.:.	.:.:.:.:.:.:.:.:.:.:.	.:.:.:.:.:.:.:.:.:.:.	.:.:.:.:.:.:.:.:.:.:.	.:.:.:.:.:.:.:.:.:.:.	.:.:.:.:.:.:.:.:.:.:.	.:.:.:.:.:.:.:.:.:.:.	.:.:.:.:.:.:.:.:.:.:.	.:.:.:.:.:.:.:.:.:.:.	.:.:.:.:.:.:.:.:.:.:.	.:.:.:.:.:.:.:.:.:.:.	.:.:.:.:.:.:.:.:.:.:.	.:.:.:.:.:.:.:.:.:.:.	.:.:.:.:.:.:.:.:.:.:.	.:.:.:.:.:.:.:.:.:.:.	.:.:.:.:.:.:.:.:.:.:.	.:.:.:.:.:.:.:.:.:.:.	.:.:.:.:.:.:.:.:.:.:.	.:.:.:.:.:.:.:.:.:.:.	.:.:.:.:.:.:.:.:.:.:.	.:.:.:.:.:.:.:.:.:.:.	.:.:.:.:.:.:.:.:.:.:.	.:.:.:.:.:.:.:.:.:.:.	.:.:.:.:.:.:.:.:.:.:.	.:.:.:.:.:.:.:.:.:.:.	.:.:.:.:.:.:.:.:.:.:.	.:.:.:.:.:.:.:.:.:.:.	.:.:.:.:.:.:.:.:.:.:.	.:.:.:.:.:.:.:.:.:.:.	.:.:.:.:.:.:.:.:.:.:.	.:.:.:.:.:.:.:.:.:.:.	.:.:.:.:.:.:.:.:.:.:.	.:.:.:.:.:.:.:.:.:.:.	.:.:.:.:.:.:.:.:.:.:.	.:.:.:.:.:.:.:.:.:.:.	.:.:.:.:.:.:.:.:.:.:.	.:.:.:.:.:.:.:.:.:.:.	.:.:.:.:.:.:.:.:.:.:.	.:.:.:.:.:.:.:.:.:.:.	.:.:.:.:.:.:.:.:.:.:.	.:.:.:.:.:.:.:.:.:.:.	.:.:.:.:.:.:.:.:.:.:.	.:.:.:.:.:.:.:.:.:.:.	.:.:.:.:.:.:.:.:.:.:.	.:.:.:.:.:.:.:.:.:.:.	.:.:.:.:.:.:.:.:.:.:.	.:.:.:.:.:.:.:.:.:.:.	.:.:.:.:.:.:.:.:.:.:.	.:.:.:.:.:.:.:.:.:.:.	.:.:.:.:.:.:.:.:.:.:.	.:.:.:.:.:.:.:.:.:.:.	.:.:.:.:.:.:.:.:.:.:.	.:.:.:.:.:.:.:.:.:.:.	.:.:.:.:.:.:.:.:.:.:.	.:.:.:.:.:.:.:.:.:.:.	.:.:.:.:.:.:.:.:.:.:.	.:.:.:.:.:.:.:.:.:.:.	.:.:.:.:.:.:.:.:.:.:.	.:.:.:.:.:.:.:.:.:.:.	.:.:.:.:.:.:.:.:.:.:.	.:.:.:.:.:.:.:.:.:.:.	.:.:.:.:.:.:.:.:.:.:.	.:.:.:.:.:.:.:.:.:.:.	.:.:.:.:.:.:.:.:.:.:.	.:.:.:.:.:.:.:.:.:.:.	.:.:.:.:.:.:.:.:.:.:.	.:.:.:.:.:.:.:.:.:.:.	.:.:.:.:.:.:.:.:.:.:.	.:.:.:.:.:.:.:.:.:.:.	.:.:.:.:.:.:.:.:.:.:.	.:.:.:.:.:.:.:.:.:.:.	.:.:.:.:.:.:.:.:.:.:.	.:.:.:.:.:.:.:.:.:.:.	.:.:.:.:.:.:.:.:.:.:.	.:.:.:.:.:.:.:.:.:.:.	.:.:.:.:.:.:.:.:.:.:.	.:.:.:.:.:.:.:.:.:.:.	.:.:.:.:.:.:.:.:.:.:.	.:.:.:.:.:.:.:.:.:.:.	.:.:.:.:.:.:.:.:.:.:.	.:.:.:.:.:.:.:.:.:.:.	.:.:.:.:.:.:.:.:.:.:.	.:.:.:.:.:.:.:.:.:.:.	.:.:.:.:.:.:.:.:.:.:.	.:.:.:.:.:.:.:.:.:.:.	.:.:.:.:.:.:.:.:.:.:.	.:.:.:.:.:.:.:.:.:.:.	.:.:.:.:.:.:.:.:.:.:.	.:.:.:.:.:.:.:.:.:.:.	.:.:.:.:.:.:.:.:.:.:.	.:.:.:.:.:.:.:.:.:.:.	.:.:.:.:.:.:.:.:.:.:.	.:.:.:.:.:.:.:.:.:.:.	.:.:.:.:.:.:.:.:.:.:.	.:.:.:.:.:.:.:.:.:.:.	.:.:.:.:.:.:.:.:.:.:.	.:.:.:.:.:.:.:.:.:.:.	.:.:.:.:.:.:.:.:.:.:.	.:.:.:.:.:.:.:.:.:.:.	.:.:.:.:.:.:.:.:.:.:.	.:.:.:.:.:.:.:.:.:.:.	.:.:.:.:.:.:.:.:.:.:.	.:.:.:.:.:.:.:.:.:.:.	.:.:.:.:.:.:.:.:.:.:.	.:.:.:.:.:.:.:.:.:.:.	.:.:.:.:.:.:.:.:.:.:.	.:.:.:.:.:.:.:.:.:.:.	.:.:.:.:.:.:.:.:.:.:.	.:.:.:.:.:.:.:.:.:.:.	.:.:.:.:.:.:.:.:.:.:.	.:.:.:.:.:.:.:.:.:.:.	.:.:.:.:.:.:.:.:.:.:.	.:.:.:.:.:.:.:.:.:.:.	.:.:.:.:.:.:.:.:.:.:.	.:.:.:.:.:.:.:.:.:.:.	.:.:.:.:.:.:.:.:.:.:.	.:.:.:.:.:.:.:.:.:.:.	.:.:.:.:.:.:.:.:.:.:.	.:.:.:.:.:.:.:.:.:.:.	.:.:.:.:.:.:.:.:.:.:.	.:.:.:.:.:.:.:.:.:.:.	.:.:.:.:.:.:.:.:.:.:.	.:.:.:.:.:.:.:.:.:.:.	.:.:.:.:.:.:.:.:.:.:.	.:.:.:.:.:.:.:.:.:.:.	.:.:.:.:.:.:.:.:.:.:.	.:.:.:.:.:.:.:.:.:.:.	.:.:.:.:.:.:.:.:.:.:.	.:.:.:.:.:.:.:.:.:.:.	.:.:.:.:.:.:.:.:.:.:.	.:.:.:.:.:.:.:.:.:.:.	.:.:.:.:.:.:.:.:.:.:.	.:.:.:.:.:.:.:.:.:.:.	.:.:.:.:.:.:.:.:.:.:.	.:.:.:.:.:.:.:.:.:.:.	.:.:.:.:.:.:.:.:.:.:.	.:.:.:.:.:.:.:.:.:.:.	.:.:.:.:.:.:.:.:.:.:.	.:.:.:.:.:.:.:.:.:.:.	.:.:.:.:.:.:.:.:.:.:.	.:.:.:.:.:.:.:.:.:.:.	.:.:.:.:.:.:.:.:.:.:.	.:.:.:.:.:.:.:.:.:.:.	.:.:.:.:.:.:.:.:.:.:.	.:.:.:.:.:.:.:.:.:.:.	.:.:.:.:.:.:.:.:.:.:.	.:.:.:.:.:.:.:.:.:.:.	.:.:.:.:.:.:.:.:.:.:.	.:.:.:.:.:.:.:.:.:.:.	.:.:.:.:.:.:.:.:.:.:.	.:.:.:.:.:.:.:.:.:.:.	.:.:.:.:.:.:.:.:.:.:.	.:.:.:.:.:.:.:.:.:.:.	.:.:.:.:.:.:.:.:.:.:.	.:.:.:.:.:.:.:.:.:.:.	.:.:.:.:.:.:.:.:.:.:.	.:.:.:.:.:.:.:.:.:.:.	.:.:.:.:.:.:.:.:.:.:.	.:.:.:.:.:.:.:.:.:.:.	.:.:.:.:.:.:.:.:.:.:.	.:.:.:.:.:.:.:.:.:.:.	.:.:.:.:.:.:.:.:.:.:.	.:.:.:.:.:.:.:.:.:.:.	.:.:.:.:.:.:.:.:.:.:.	.:.:.:.:.:.:.:.:.:.:.	.:.:.:.:.:.:.:.:.:.:.	.:.:.:.:.:.:.:.:.:.:.	.:.:.:.:.:.:.:.:.:.:.	.:.:.:.:.:.:.:.:.:.:.	.:.:.:.:.:.:.:.:.:.:.	.:.:.:.:.:.:.:.:.:.:.	.:.:.:.:.:.:.:.:.:.:.	.:.:.:.:.:.:.:.:.:.:.	.:.:.:.:.:.:.:.:.:.:.	.:.:.:.:.:.:.:.:.:.:.	.:.:.:.:.:.:.:.:.:.:.	.:.:.:.:.:.:.:.:.:.:.	.:.:.:.:.:.:.:.:.:.:.	.:.:.:.:.:.:.:.:.:.:.	.:.:.:.:.:.:.:.:.:.:.	.:.:.:.:.:.:.:.:.:.:.	.:.:.:.:.:.:.:.:.:.:.	.:.:.:.:.:.:.:.:.:.:.	.:.:.:.:.:.:.:.:.:.:.	.:.:.:.:.:.:.:.:.:.:.	.:.:.:.:.:.:.:.:.:.:.	.:.:.:.:.:.:.:.:.:.:.	.:.:.:.:.:.:.:.:.:.:.	.:.:.:.:.:.:.:.:.:.:.	.:.:.:.:.:.:.:.:.:.:.	.:.:.:.:.:.:.:.:.:.:.	.:.:.:.:.:.:.:.:.:.:.	.:.:.:.:.:.:.:.:.:.:.	.:.:.:.:.:.:.:.:.:.:.	.:.:.:.:.:.:.:.:.:.:.	.:.:.:.:.:.:.:.:.:.:.	.:.:.:.:.:.:.:.:.:.:.	.:.:.:.:.:.:.:.:.:.:.	.:.:.:.:.:.:.:.:.:.:.	.:.:.:.:.:.:.:.:.:.:.	.:.:.:.:.:.:.:.:.:.:.	.:.:.:.:.:.:.:.:.:.:.	.:.:.:.:.:.:.:.:.:.:.	.:.:.:.:.:.:.:.:.:.:.	.:.:.:.:.:.:.:.:.:.:.	.:.:.:.:.:.:.:.:.:.:.	.:.:.:.:.:.:.:.:.:.:.	.:.:.:.:.:.:.:.:.:.:.	.:.:.:.:.:.:.:.:.:.:.	.:.:.:.:.:.:.:.:.:.:.	.:.:.:.:.:.:.:.:.:.:.	.:.:.:.:.:.:.:.:.:.:.	.:.:.:.:.:.:.:.:.:.:.	.:.:.:.:.:.:.:.:.:.:.	.:.:.:.:.:.:.:.:.:.:.	.:.:.:.:.:.:.:.:.:.:.	.:.:.:.:.:.:.:.:.:.:.	.:.:.:.:.:.:.:.:.:.:.	.:.:.:.:.:.:.:.:.:.:.	.:.:.:.:.:.:.:.:.:.:.	.:.:.:.:.:.:.:.:.:.:.	.:.:.:.:.:.:.:.:.:.:.	.:.:.:.:.:.:.:.:.:.:.	.:.:.:.:.:.:.:.:.:.:.	.:.:.:.:.:.:.:.:.:.:.	.:.:.:.:.:.:.:.:.:.:.	.:.:.:.:.:.:.:.:.:.:.	.:.:.:.:.:.:.:.:.:.:.	.:.:.:.:.:.:.:.:.:.:.	.:.:.:.:.:.:.:.:.:.:.	.:.:.:.:.:.:.:.:.:.:.	.:.:.:.:.:.:.:.:.:.:.	.:.:.:.:.:.:.:.:.:.:.	.:.:.:.:.:.:.:.:.:.:.	.:.:.:.:.:.:.:.:.:.:.	.:.:.:.:.:.:.:.:.:.:.	.:.:.:.:.:.:.:.:.:.:.	.:.:.:.:.:.:.:.:.:.:.	.:.:.:.:.:.:.:.:.:.:.	.:.:.:.:.:.:.:.:.:.:.	.:.:.:.:.:.:.:.:.:.:.	.:.:.:.:.:.:.:.:.:.:.	.:.:.:.:.:.:.:.:.:.:.	.:.:.:.:.:.:.:.:.:.:.	.:.:.:.:.:.:.:.:.:.:.	.:.:.:.:.:.:.:.:.:.:.	.:.:.:.:.:.:.:.:.:.:.	.:.:.:.:.:.:.:.:.:.:.	.:.:.:.:.:.:.:.:.:.:.	.:.:.:.:.:.:.:.:.:.:.	.:.:.:.:.:.:.:.:.:.:.	.:.:.:.:.:.:.:.:.:.:.	.:.:.:.:.:.:.:.:.:.:.	.:.:.:.:.:.:.:.:.:.:.	.:.:.:.:.:.:.:.:.:.:.	.:.:.:.:.:.:.:.:.:.:.	.:.:.:.:.:.:.:.:.:.:.	.:.:.:.:.:.:.:.:.:.:.	.:.:.:.:.:.:.:.:.:.:.	.:.:.:.:.:.:.:.:.:.:.	.:.:.:.:.:.:.:.:.:.:.	.:.:.:.:.:.:.:.:.:.:.	.:.:.:.:.:.:.:.:.:.:.	.:.:.:.:.:.:.:.:.:.:.	.:.:.:.:.:.:.:.:.:.:.	.:.:.:.:.:.:.:.:.:.:.	.:.:.:.:.:.:.:.:.:.:.	.:.:.:.:.:.:.:.:.:.:.	.:.:.:.:.:.:.:.:.:.:.	.:.:.:.:.:.:.:.:.:.:.	.:.:.:.:.:.:.:.:.:.:.	.:.:.:.:.:.:.:.:.:.:.	.:.:.:.:.:.:.:.:.:.:.	.:.:.:.:.:.:.:.:.:.:.	.:.:.:.:.:.:.:.:.:.:.	.:.:.:.:.:.:.:.:.:.:.	.:.:.:.:.:.:.:.:.:.:.	.:.:.:.:.:.:.:.:.:.:.	.:.:.:.:.:.:.:.:.:.:.	.:.:.:.:.:.:.:.:.:.:.	.:.:.:.:.:.:.:.:.:.:.	.:.:.:.:.:.:.:.:.:.:.	.:.:.:.:.:.:.:.:.:.:.	.:.:.:.:.:.:.:.:.:.:.	.:.:.:.:.:.:.:.:.:.:.	.:.:.:.:.:.:.:.:.:.:.	.:.:.:.:.:.:.:.:.:.:.	.:.:.:.:.:.:.:.:.:.:.	.:.:.:.:.:.:.:.:.:.:.	.:.:.:.:.:.:.:.:.:.:.	.:.:.:.:.:.:.:.:.:.:.	.:.:.:.:.:.:.:.:.:.:.	.:.:.:.:.:.:.:.:.:.:.	.:.:.:.:.:.:.:.:.:.:.	.:.:.:.:.:.:.:.:.:.:.	.:.:.:.:.:.:.:.:.:.:.	.:.:.:.:.:.:.:.:.:.:.	.:.:.:.:.:.:.:.:.:.:.	.:.:.:.:.:.:.:.:.:.:.	.:.:.:.:.:.:.:.:.:.:.	.:.:.:.:.:.:.:.:.:.:.	.:.:.:.:.:.:.:.:.:.:.	.:.:.:.:.:.:.:.:.:.:.	.:.:.:.:.:.:.:.:.:.:.	.:.:.:.:.:.:.:.:.:.:.	.:.:.:.:.:.:.:.:.:.:.	.:.:.:.:.:.:.:.:.:.:.	.:.:.:.:.:.:.:.:.:.:.	.:.:.:.:.:.:.:.:.:.:.	.:.:.:.:.:.:.:.:.:.:.	.:.:.:.:.:.:.:.:.:.:.	.:.:.:.:.:.:.:.:.:.:.	.:.:.:.:.:.:.:.:.:.:.	.:.:.:.:.:.:.:.:.:.:.	.:.:.:.:.:.:.:.:.:.:.	.:.:.:.:.:.:.:.:.:.:.	.:.:.:.:.:.:.:.:.:.:.	.:.:.:.:.:.:.:.:.:.:.	.:.:.:.:.:.:.:.:.:.:.	.:.:.:.:.:.:.:.:.:.:.	.:.:.:.:.:.:.:.:.:.:.	.:.:.:.:.:.:.:.:.:.:.	.:.:.:.:.:.:.:.:.:.:.	.:.:.:.:.:.:.:.:.:.:.	.:.:.:.:.:.:.:.:.:.:.	.:.:.:.:.:.:.:.:.:.:.	.:.:.:.:.:.:.:.:.:.:.	.:.:.:.:.:.:.:.:.:.:.	.:.:.:.:.:.:.:.:.:.:.	.:.:.:.:.:.:.:.:.:.:.	.:.:.:.:.:.:.:.:.:.:.	.:.:.:.:.:.:.:.:.:.:.	.:.:.:.:.:.:.:.:.:.:.	.:.:.:.:.:.:.:.:.:.:.	.:.:.:.:.:.:.:.:.:.:.	.:.:.:.:.:.:.:.:.:.:.	.:.:.:.:.:.:.:.:.:.:.	.:.:.:.:.:.:.:.:.:.:.	.:.:.:.:.:.:.:.:.:.:.	.:.:.:.:.:.:.:.:.:.:.	.:.:.:.:.:.:.:.:.:.:.	.:.:.:.:.:.:.:.:.:.:.	.:.:.:.:.:.:.:.:.:.:.	.:.:.:.:.:.:.:.:.:.:.	.:.:.:.:.:.:.:.:.:.:.	.:.:.:.:.:.:.:.:.:.:.	.:.:.:.:.:.:.:.:.:.:.	.:.:.:.:.:.:.:.:.:.:.	.:.:.:.:.:.:.:.:.:.:.	.:.:.:.:.:.:.:.:.:.:.	.:.:.:.:.:.:.:.:.:.:.	.:.:.:.:.:.:.:.:.:.:.	.:.:.:.:.:.:.:.:.:.:.	.:.:.:.:.:.:.:.:.:.:.	.:.:.:.:.:.:.:.:.:.:.	.:.:.:.:.:.:.:.:.:.:.	.:.:.:.:.:.:.:.:.:.:.	.:.:.:.:.:.:.:.:.:.:.	.:.:.:.:.:.:.:.:.:.:.	.:.:.:.:.:.:.:.:.:.:.	.:.:.:.:.:.:.:.:.:.:.	.:.:.:.:.:.:.:.:.:.:.	.:.:.:.:.:.:.:.:.:.:.	.:.:.:.:.:.:.:.:.:.:.	.:.:.:.:.:.:.:.:.:.:.	.:.:.:.:.:.:.:.:.:.:.	.:.:.:.:.:.:.:.:.:.:.	.:.:.:.:.:.:.:.:.:.:.	.:.:.:.:.:.:.:.:.:.:.	.:.:.:.:.:.:.:.:.:.:.	.:.:.:.:.:.:.:.:.:.:.	.:.:.:.:.:.:.:.:.:.:.	.:.:.:.:.:.:.:.:.:.:.	.:.:.:.:.:.:.:.:.:.:.	.:.:.:.:.:.:.:.:.:.:.	.:.:.:.:.:.:.:.:.:.:.	.:.:.:.:.:.:.:.:.:.:.	.:.:.:.:.:.:.:.:.:.:.	.:.:.:.:.:.:.:.:.:.:.	.:.:.:.:.:.:.:.:.:.:.	.:.:.:.:.:.:.:.:.:.:.	.:.:.:.:.:.:.:.:.:.:.	.:.:.:.:.:.:.:.:.:.:.	.:.:.:.:.:.:.:.:.:.:.	.:.:.:.:.:.:.:.:.:.:.	.:.:.:.:.:.:.:.:.:.:.	.:.:.:.:.:.:.:.:.:.:.	.:.:.:.:.:.:.:.:.:.:.	.:.:.:.:.:.:.:.:.:.:.	.:.:.:.:.:.:.:.:.:.:.	.:.:.:.:.:.:.:.:.:.:.	.:.:.:.:.:.:.:.:.:.:.	.:.:.:.:.:.:.:.:.:.:.	.:.:.:.:.:.:.:.:.:.:.	.:.:.:.:.:.:.:.:.:.:.	.:.:.:.:.:.:.:.:.:.:.	.:.:.:.:.:.:.:.:.:.:.	.:.:.:.:.:.:.:.:.:.:.	.:.:.:.:.:.:.:.:.:.:.	.:.:.:.:.:.:.:.:.:.:.	.:.:.:.:.:.:.:.:.:.:.	.:.:.:.:.:.:.:.:.:.:.	.:.:.:.:.:.:.:.:.:.:.	.:.:.:.:.:.:.:.:.:.:.	.:.:.:.:.:.:.:.:.:.:.	.:.:.:.:.:.:.:.:.:.:.	.:.:.:.:.:.:.:.:.:.:.	.:.:.:.:.:.:.:.:.:.:.	.:.:.:.:.:.:.:.:.:.:.	.:.:.:.:.:.:.:.:.:.:.	.:.:.:.:.:.:.:.:.:.:.	.:.:.:.:.:.:.:.:.:.:.	.:.:.:.:.:.:.:.:.:.:.	.:.:.:.:.:.:.:.:.:.:.	.:.:.:.:.:.:.:.:.:.:.	.:.:.:.:.:.:.:.:.:.:.	.:.:.:.:.:.:.:.:.:.:.	.:.:.:.:.:.:.:.:.:.:.	.:.:.:.:.:.:.:.:.:.:.	.:.:.:.:.:.:.:.:.:.:.	.:.:.:.:.:.:.:.:.:.:.	.:.:.:.:.:.:.:.:.:.:.	.:.:.:.:.:.:.:.:.:.:.	.:.:.:.:.:.:.:.:.:.:.	.:.:.:.:.:.:.:.:.:.:.	.:.:.:.:.:.:.:.:.:.:.	.:.:.:.:.:.:.:.:.:.:.	.:.:.:.:.:.:.:.:.:.:.	.:.:.:.:.:.:.:.:.:.:.	.:.:.:.:.:.:.:.:.:.:.	.:.:.:.:.:.:.:.:.:.:.	.:.:.:.:.:.:.:.:.:.:.	.:.:.:.:.:.:.:.:.:.:.	.:.:.:.:.:.:.:.:.:.:.	.:.:.:.:.:.:.:.:.:.:.	.:.:.:.:.:.:.:.:.:.:.	.:.:.:.:.:.:.:.:.:.:.	.:.:.:.:.:.:.:.:.:.:.	.:.:.:.:.:.:.:.:.:.:.	.:.:.:.:.:.:.:.:.:.:.	.:.:.:.:.:.:.:.:.:.:.	.:.:.:.:.:.:.:.:.:.:.	.:.:.:.:.:.:.:.:.:.:.	.:.:.:.:.:.:.:.:.:.:.	.:.:.:.:.:.:.:.:.:.:.	.:.:.:.:.:.:.:.:.:.:.	.:.:.:.:.:.:.:.:.:.:.	.:.:.:.:.:.:.:.:.:.:.	.:.:.:.:.:.:.:.:.:.:.	.:.:.:.:.:.:.:.:.:.:.	.:.:.:.:.:.:.:.:.:.:.	.:.:.:.:.:.:.:.:.:.:.	.:.:.:.:.:.:.:.:.:.:.	.:.:.:.:.:.:.:.:.:.:.	.:.:.:.:.:.:.:.:.:.:.	.:.:.:.:.:.:.:.:.:.:.	.:.:.:.:.:.:.:.:.:.:.	.:.:.:.:.:.:.:.:.:.:.	.:.:.:.:.:.:.:.:.:.:.	.:.:.:.:.:.:.:.:.:.:.	.:.:.:.:.:.:.:.:.:.:.	.:.:.:.:.:.:.:.:.:.:.	.:.:.:.:.:.:.:.:.:.:.	.:.:.:.:.:.:.:.:.:.:.	.:.:.:.:.:.:.:.:.:.:.	.:.:.:.:.:.:.:.:.:.:.	.:.:.:.:.:.:.:.:.:.:.	.:.:.:.:.:.:.:.:.:.:.	.:.:.:.:.:.:.:.:.:.:.	.:.:.:.:.:.:.:.:.:.:.	.:.:.:.:.:.:.:.:.:.:.	.:.:.:.:.:.:.:.:.:.:.	.:.:.:.:.:.:.:.:.:.:.	.:.:.:.:.:.:.:.:.:.:.	.:.:.:.:.:.:.:.:.:.:.	.:.:.:.:.:.:.:.:.:.:.	.:.:.:.:.:.:.:.:.:.:.	.:.:.:.:.:.:.:.:.:.:.	.:.:.:.:.:.:.:.:.:.:.	.:.:.:.:.:.:.:.:.:.:.	.:.:.:.:.:.:.:.:.:.:.	.:.:.:.:.:.:.:.:.:.:.	.:.:.:.:.:.:.:.:.:.:.	.:.:.:.:.:.:.:.:.:.:.	.:.:.:.:.:.:.:.:.:.:.	.:.:.:.:.:.:.:.:.:.:.	.:.:.:.:.:.:.:.:.:.:.	.:.:.:.:.:.:.:.:.:.:.	.:.:.:.:.:.:.:.:.:.:.	.:.:.:.:.:.:.:.:.:.:.	.:.:.:.:.:.:.:.:.:.:.	.:.:.:.:.:.:.:.:.:.:.	.:.:.:.:.:.:.:.:.:.:.	.:.:.:.:.:.:.:.:.:.:.	.:.:.:.:.:.:.:.:.:.:.	.:.:.:.:.:.:.:.:.:.:.	.:.:.:.:.:.:.:.:.:.:.	.:.:.:.:.:.:.:.:.:.:.	.:.:.:.:.:.:.:.:.:.:.	.:.:.:.:.:.:.:.:.:.:.	.:.:.:.:.:.:.:.:.:.:.	.:.:.:.:.:.:.:.:.:.:.	.:.:.:.:.:.:.:.:.:.:.	.:.:.:.:.:.:.:.:.:.:.
chrI	139069	.	A	<INS:ME>	.	PASS	SVTYPE=INS;STRAND=-;FAMILY=TY3	GT:END:CLASS:FREQUENCY:SUPPORT_READS:REF_READS:FIVE_PRIME_SUPPORT:THREE_PRIME_SUPPORT:RELIABILITY:FIVE_PRIME_JUNCTION_SUPPORT:THREE_PRIME_JUNCTION_SUPPORT	.:.:.:.:.:.:.:.:.:.:.	.:.:.:.:.:.:.:.:.:.:.	.:.:.:.:.:.:.:.:.:.:.	.:.:.:.:.:.:.:.:.:.:.	.:.:.:.:.:.:.:.:.:.:.	.:.:.:.:.:.:.:.:.:.:.	.:.:.:.:.:.:.:.:.:.:.	.:.:.:.:.:.:.:.:.:.:.	.:.:.:.:.:.:.:.:.:.:.	.:.:.:.:.:.:.:.:.:.:.	.:.:.:.:.:.:.:.:.:.:.	.:.:.:.:.:.:.:.:.:.:.	.:.:.:.:.:.:.:.:.:.:.	.:.:.:.:.:.:.:.:.:.:.	.:.:.:.:.:.:.:.:.:.:.	.:.:.:.:.:.:.:.:.:.:.	.:.:.:.:.:.:.:.:.:.:.	.:.:.:.:.:.:.:.:.:.:.	.:.:.:.:.:.:.:.:.:.:.	.:.:.:.:.:.:.:.:.:.:.	.:.:.:.:.:.:.:.:.:.:.	.:.:.:.:.:.:.:.:.:.:.	.:.:.:.:.:.:.:.:.:.:.	.:.:.:.:.:.:.:.:.:.:.	.:.:.:.:.:.:.:.:.:.:.	.:.:.:.:.:.:.:.:.:.:.	.:.:.:.:.:.:.:.:.:.:.	.:.:.:.:.:.:.:.:.:.:.	.:.:.:.:.:.:.:.:.:.:.	.:.:.:.:.:.:.:.:.:.:.	.:.:.:.:.:.:.:.:.:.:.	.:.:.:.:.:.:.:.:.:.:.	.:.:.:.:.:.:.:.:.:.:.	.:.:.:.:.:.:.:.:.:.:.	.:.:.:.:.:.:.:.:.:.:.	.:.:.:.:.:.:.:.:.:.:.	.:.:.:.:.:.:.:.:.:.:.	.:.:.:.:.:.:.:.:.:.:.	.:.:.:.:.:.:.:.:.:.:.	.:.:.:.:.:.:.:.:.:.:.	.:.:.:.:.:.:.:.:.:.:.	.:.:.:.:.:.:.:.:.:.:.	.:.:.:.:.:.:.:.:.:.:.	.:.:.:.:.:.:.:.:.:.:.	.:.:.:.:.:.:.:.:.:.:.	.:.:.:.:.:.:.:.:.:.:.	.:.:.:.:.:.:.:.:.:.:.	.:.:.:.:.:.:.:.:.:.:.	.:.:.:.:.:.:.:.:.:.:.	.:.:.:.:.:.:.:.:.:.:.	.:.:.:.:.:.:.:.:.:.:.	.:.:.:.:.:.:.:.:.:.:.	.:.:.:.:.:.:.:.:.:.:.	.:.:.:.:.:.:.:.:.:.:.	.:.:.:.:.:.:.:.:.:.:.	.:.:.:.:.:.:.:.:.:.:.	.:.:.:.:.:.:.:.:.:.:.	.:.:.:.:.:.:.:.:.:.:.	.:.:.:.:.:.:.:.:.:.:.	.:.:.:.:.:.:.:.:.:.:.	.:.:.:.:.:.:.:.:.:.:.	.:.:.:.:.:.:.:.:.:.:.	.:.:.:.:.:.:.:.:.:.:.	.:.:.:.:.:.:.:.:.:.:.	.:.:.:.:.:.:.:.:.:.:.	.:.:.:.:.:.:.:.:.:.:.	.:.:.:.:.:.:.:.:.:.:.	.:.:.:.:.:.:.:.:.:.:.	.:.:.:.:.:.:.:.:.:.:.	.:.:.:.:.:.:.:.:.:.:.	.:.:.:.:.:.:.:.:.:.:.	.:.:.:.:.:.:.:.:.:.:.	.:.:.:.:.:.:.:.:.:.:.	.:.:.:.:.:.:.:.:.:.:.	.:.:.:.:.:.:.:.:.:.:.	.:.:.:.:.:.:.:.:.:.:.	.:.:.:.:.:.:.:.:.:.:.	.:.:.:.:.:.:.:.:.:.:.	.:.:.:.:.:.:.:.:.:.:.	.:.:.:.:.:.:.:.:.:.:.	.:.:.:.:.:.:.:.:.:.:.	.:.:.:.:.:.:.:.:.:.:.	.:.:.:.:.:.:.:.:.:.:.	.:.:.:.:.:.:.:.:.:.:.	.:.:.:.:.:.:.:.:.:.:.	.:.:.:.:.:.:.:.:.:.:.	.:.:.:.:.:.:.:.:.:.:.	.:.:.:.:.:.:.:.:.:.:.	.:.:.:.:.:.:.:.:.:.:.	.:.:.:.:.:.:.:.:.:.:.	.:.:.:.:.:.:.:.:.:.:.	.:.:.:.:.:.:.:.:.:.:.	.:.:.:.:.:.:.:.:.:.:.	.:.:.:.:.:.:.:.:.:.:.	.:.:.:.:.:.:.:.:.:.:.	.:.:.:.:.:.:.:.:.:.:.	.:.:.:.:.:.:.:.:.:.:.	.:.:.:.:.:.:.:.:.:.:.	.:.:.:.:.:.:.:.:.:.:.	.:.:.:.:.:.:.:.:.:.:.	.:.:.:.:.:.:.:.:.:.:.	.:.:.:.:.:.:.:.:.:.:.	.:.:.:.:.:.:.:.:.:.:.	.:.:.:.:.:.:.:.:.:.:.	.:.:.:.:.:.:.:.:.:.:.	.:.:.:.:.:.:.:.:.:.:.	.:.:.:.:.:.:.:.:.:.:.	.:.:.:.:.:.:.:.:.:.:.	.:.:.:.:.:.:.:.:.:.:.	.:.:.:.:.:.:.:.:.:.:.	.:.:.:.:.:.:.:.:.:.:.	.:.:.:.:.:.:.:.:.:.:.	.:.:.:.:.:.:.:.:.:.:.	.:.:.:.:.:.:.:.:.:.:.	.:.:.:.:.:.:.:.:.:.:.	.:.:.:.:.:.:.:.:.:.:.	.:.:.:.:.:.:.:.:.:.:.	.:.:.:.:.:.:.:.:.:.:.	.:.:.:.:.:.:.:.:.:.:.	.:.:.:.:.:.:.:.:.:.:.	.:.:.:.:.:.:.:.:.:.:.	.:.:.:.:.:.:.:.:.:.:.	.:.:.:.:.:.:.:.:.:.:.	.:.:.:.:.:.:.:.:.:.:.	.:.:.:.:.:.:.:.:.:.:.	.:.:.:.:.:.:.:.:.:.:.	.:.:.:.:.:.:.:.:.:.:.	.:.:.:.:.:.:.:.:.:.:.	.:.:.:.:.:.:.:.:.:.:.	.:.:.:.:.:.:.:.:.:.:.	.:.:.:.:.:.:.:.:.:.:.	.:.:.:.:.:.:.:.:.:.:.	.:.:.:.:.:.:.:.:.:.:.	.:.:.:.:.:.:.:.:.:.:.	.:.:.:.:.:.:.:.:.:.:.	.:.:.:.:.:.:.:.:.:.:.	.:.:.:.:.:.:.:.:.:.:.	.:.:.:.:.:.:.:.:.:.:.	.:.:.:.:.:.:.:.:.:.:.	.:.:.:.:.:.:.:.:.:.:.	.:.:.:.:.:.:.:.:.:.:.	.:.:.:.:.:.:.:.:.:.:.	.:.:.:.:.:.:.:.:.:.:.	.:.:.:.:.:.:.:.:.:.:.	.:.:.:.:.:.:.:.:.:.:.	.:.:.:.:.:.:.:.:.:.:.	.:.:.:.:.:.:.:.:.:.:.	.:.:.:.:.:.:.:.:.:.:.	.:.:.:.:.:.:.:.:.:.:.	.:.:.:.:.:.:.:.:.:.:.	.:.:.:.:.:.:.:.:.:.:.	.:.:.:.:.:.:.:.:.:.:.	.:.:.:.:.:.:.:.:.:.:.	.:.:.:.:.:.:.:.:.:.:.	.:.:.:.:.:.:.:.:.:.:.	.:.:.:.:.:.:.:.:.:.:.	.:.:.:.:.:.:.:.:.:.:.	.:.:.:.:.:.:.:.:.:.:.	.:.:.:.:.:.:.:.:.:.:.	.:.:.:.:.:.:.:.:.:.:.	.:.:.:.:.:.:.:.:.:.:.	.:.:.:.:.:.:.:.:.:.:.	.:.:.:.:.:.:.:.:.:.:.	.:.:.:.:.:.:.:.:.:.:.	.:.:.:.:.:.:.:.:.:.:.	.:.:.:.:.:.:.:.:.:.:.	.:.:.:.:.:.:.:.:.:.:.	.:.:.:.:.:.:.:.:.:.:.	.:.:.:.:.:.:.:.:.:.:.	.:.:.:.:.:.:.:.:.:.:.	.:.:.:.:.:.:.:.:.:.:.	.:.:.:.:.:.:.:.:.:.:.	.:.:.:.:.:.:.:.:.:.:.	.:.:.:.:.:.:.:.:.:.:.	.:.:.:.:.:.:.:.:.:.:.	.:.:.:.:.:.:.:.:.:.:.	.:.:.:.:.:.:.:.:.:.:.	.:.:.:.:.:.:.:.:.:.:.	.:.:.:.:.:.:.:.:.:.:.	.:.:.:.:.:.:.:.:.:.:.	.:.:.:.:.:.:.:.:.:.:.	.:.:.:.:.:.:.:.:.:.:.	.:.:.:.:.:.:.:.:.:.:.	.:.:.:.:.:.:.:.:.:.:.	.:.:.:.:.:.:.:.:.:.:.	.:.:.:.:.:.:.:.:.:.:.	.:.:.:.:.:.:.:.:.:.:.	.:.:.:.:.:.:.:.:.:.:.	.:.:.:.:.:.:.:.:.:.:.	.:.:.:.:.:.:.:.:.:.:.	.:.:.:.:.:.:.:.:.:.:.	.:.:.:.:.:.:.:.:.:.:.	.:.:.:.:.:.:.:.:.:.:.	.:.:.:.:.:.:.:.:.:.:.	.:.:.:.:.:.:.:.:.:.:.	.:.:.:.:.:.:.:.:.:.:.	.:.:.:.:.:.:.:.:.:.:.	.:.:.:.:.:.:.:.:.:.:.	.:.:.:.:.:.:.:.:.:.:.	.:.:.:.:.:.:.:.:.:.:.	.:.:.:.:.:.:.:.:.:.:.	.:.:.:.:.:.:.:.:.:.:.	.:.:.:.:.:.:.:.:.:.:.	.:.:.:.:.:.:.:.:.:.:.	.:.:.:.:.:.:.:.:.:.:.	.:.:.:.:.:.:.:.:.:.:.	.:.:.:.:.:.:.:.:.:.:.	.:.:.:.:.:.:.:.:.:.:.	.:.:.:.:.:.:.:.:.:.:.	.:.:.:.:.:.:.:.:.:.:.	.:.:.:.:.:.:.:.:.:.:.	.:.:.:.:.:.:.:.:.:.:.	.:.:.:.:.:.:.:.:.:.:.	.:.:.:.:.:.:.:.:.:.:.	.:.:.:.:.:.:.:.:.:.:.	.:.:.:.:.:.:.:.:.:.:.	.:.:.:.:.:.:.:.:.:.:.	.:.:.:.:.:.:.:.:.:.:.	.:.:.:.:.:.:.:.:.:.:.	.:.:.:.:.:.:.:.:.:.:.	.:.:.:.:.:.:.:.:.:.:.	.:.:.:.:.:.:.:.:.:.:.	.:.:.:.:.:.:.:.:.:.:.	.:.:.:.:.:.:.:.:.:.:.	.:.:.:.:.:.:.:.:.:.:.	.:.:.:.:.:.:.:.:.:.:.	.:.:.:.:.:.:.:.:.:.:.	.:.:.:.:.:.:.:.:.:.:.	.:.:.:.:.:.:.:.:.:.:.	.:.:.:.:.:.:.:.:.:.:.	.:.:.:.:.:.:.:.:.:.:.	.:.:.:.:.:.:.:.:.:.:.	.:.:.:.:.:.:.:.:.:.:.	.:.:.:.:.:.:.:.:.:.:.	.:.:.:.:.:.:.:.:.:.:.	.:.:.:.:.:.:.:.:.:.:.	.:.:.:.:.:.:.:.:.:.:.	.:.:.:.:.:.:.:.:.:.:.	.:.:.:.:.:.:.:.:.:.:.	.:.:.:.:.:.:.:.:.:.:.	.:.:.:.:.:.:.:.:.:.:.	.:.:.:.:.:.:.:.:.:.:.	.:.:.:.:.:.:.:.:.:.:.	.:.:.:.:.:.:.:.:.:.:.	.:.:.:.:.:.:.:.:.:.:.	.:.:.:.:.:.:.:.:.:.:.	.:.:.:.:.:.:.:.:.:.:.	.:.:.:.:.:.:.:.:.:.:.	.:.:.:.:.:.:.:.:.:.:.	.:.:.:.:.:.:.:.:.:.:.	.:.:.:.:.:.:.:.:.:.:.	.:.:.:.:.:.:.:.:.:.:.	.:.:.:.:.:.:.:.:.:.:.	.:.:.:.:.:.:.:.:.:.:.	.:.:.:.:.:.:.:.:.:.:.	.:.:.:.:.:.:.:.:.:.:.	.:.:.:.:.:.:.:.:.:.:.	.:.:.:.:.:.:.:.:.:.:.	.:.:.:.:.:.:.:.:.:.:.	.:.:.:.:.:.:.:.:.:.:.	.:.:.:.:.:.:.:.:.:.:.	.:.:.:.:.:.:.:.:.:.:.	.:.:.:.:.:.:.:.:.:.:.	.:.:.:.:.:.:.:.:.:.:.	.:.:.:.:.:.:.:.:.:.:.	.:.:.:.:.:.:.:.:.:.:.	.:.:.:.:.:.:.:.:.:.:.	.:.:.:.:.:.:.:.:.:.:.	.:.:.:.:.:.:.:.:.:.:.	.:.:.:.:.:.:.:.:.:.:.	.:.:.:.:.:.:.:.:.:.:.	.:.:.:.:.:.:.:.:.:.:.	.:.:.:.:.:.:.:.:.:.:.	.:.:.:.:.:.:.:.:.:.:.	.:.:.:.:.:.:.:.:.:.:.	.:.:.:.:.:.:.:.:.:.:.	.:.:.:.:.:.:.:.:.:.:.	.:.:.:.:.:.:.:.:.:.:.	.:.:.:.:.:.:.:.:.:.:.	.:.:.:.:.:.:.:.:.:.:.	.:.:.:.:.:.:.:.:.:.:.	.:.:.:.:.:.:.:.:.:.:.	.:.:.:.:.:.:.:.:.:.:.	.:.:.:.:.:.:.:.:.:.:.	.:.:.:.:.:.:.:.:.:.:.	.:.:.:.:.:.:.:.:.:.:.	.:.:.:.:.:.:.:.:.:.:.	.:.:.:.:.:.:.:.:.:.:.	.:.:.:.:.:.:.:.:.:.:.	.:.:.:.:.:.:.:.:.:.:.	.:.:.:.:.:.:.:.:.:.:.	.:.:.:.:.:.:.:.:.:.:.	.:.:.:.:.:.:.:.:.:.:.	.:.:.:.:.:.:.:.:.:.:.	.:.:.:.:.:.:.:.:.:.:.	.:.:.:.:.:.:.:.:.:.:.	.:.:.:.:.:.:.:.:.:.:.	.:.:.:.:.:.:.:.:.:.:.	.:.:.:.:.:.:.:.:.:.:.	.:.:.:.:.:.:.:.:.:.:.	.:.:.:.:.:.:.:.:.:.:.	.:.:.:.:.:.:.:.:.:.:.	.:.:.:.:.:.:.:.:.:.:.	.:.:.:.:.:.:.:.:.:.:.	.:.:.:.:.:.:.:.:.:.:.	.:.:.:.:.:.:.:.:.:.:.	.:.:.:.:.:.:.:.:.:.:.	.:.:.:.:.:.:.:.:.:.:.	.:.:.:.:.:.:.:.:.:.:.	.:.:.:.:.:.:.:.:.:.:.	.:.:.:.:.:.:.:.:.:.:.	.:.:.:.:.:.:.:.:.:.:.	.:.:.:.:.:.:.:.:.:.:.	.:.:.:.:.:.:.:.:.:.:.	.:.:.:.:.:.:.:.:.:.:.	.:.:.:.:.:.:.:.:.:.:.	.:.:.:.:.:.:.:.:.:.:.	.:.:.:.:.:.:.:.:.:.:.	.:.:.:.:.:.:.:.:.:.:.	.:.:.:.:.:.:.:.:.:.:.	.:.:.:.:.:.:.:.:.:.:.	.:.:.:.:.:.:.:.:.:.:.	.:.:.:.:.:.:.:.:.:.:.	.:.:.:.:.:.:.:.:.:.:.	.:.:.:.:.:.:.:.:.:.:.	.:.:.:.:.:.:.:.:.:.:.	.:.:.:.:.:.:.:.:.:.:.	.:.:.:.:.:.:.:.:.:.:.	.:.:.:.:.:.:.:.:.:.:.	.:.:.:.:.:.:.:.:.:.:.	.:.:.:.:.:.:.:.:.:.:.	.:.:.:.:.:.:.:.:.:.:.	.:.:.:.:.:.:.:.:.:.:.	.:.:.:.:.:.:.:.:.:.:.	.:.:.:.:.:.:.:.:.:.:.	.:.:.:.:.:.:.:.:.:.:.	.:.:.:.:.:.:.:.:.:.:.	.:.:.:.:.:.:.:.:.:.:.	.:.:.:.:.:.:.:.:.:.:.	.:.:.:.:.:.:.:.:.:.:.	.:.:.:.:.:.:.:.:.:.:.	.:.:.:.:.:.:.:.:.:.:.	.:.:.:.:.:.:.:.:.:.:.	.:.:.:.:.:.:.:.:.:.:.	.:.:.:.:.:.:.:.:.:.:.	.:.:.:.:.:.:.:.:.:.:.	.:.:.:.:.:.:.:.:.:.:.	.:.:.:.:.:.:.:.:.:.:.	.:.:.:.:.:.:.:.:.:.:.	.:.:.:.:.:.:.:.:.:.:.	.:.:.:.:.:.:.:.:.:.:.	.:.:.:.:.:.:.:.:.:.:.	.:.:.:.:.:.:.:.:.:.:.	.:.:.:.:.:.:.:.:.:.:.	.:.:.:.:.:.:.:.:.:.:.	.:.:.:.:.:.:.:.:.:.:.	.:.:.:.:.:.:.:.:.:.:.	.:.:.:.:.:.:.:.:.:.:.	.:.:.:.:.:.:.:.:.:.:.	.:.:.:.:.:.:.:.:.:.:.	.:.:.:.:.:.:.:.:.:.:.	.:.:.:.:.:.:.:.:.:.:.	.:.:.:.:.:.:.:.:.:.:.	.:.:.:.:.:.:.:.:.:.:.	.:.:.:.:.:.:.:.:.:.:.	.:.:.:.:.:.:.:.:.:.:.	.:.:.:.:.:.:.:.:.:.:.	.:.:.:.:.:.:.:.:.:.:.	.:.:.:.:.:.:.:.:.:.:.	.:.:.:.:.:.:.:.:.:.:.	.:.:.:.:.:.:.:.:.:.:.	.:.:.:.:.:.:.:.:.:.:.	.:.:.:.:.:.:.:.:.:.:.	.:.:.:.:.:.:.:.:.:.:.	.:.:.:.:.:.:.:.:.:.:.	.:.:.:.:.:.:.:.:.:.:.	.:.:.:.:.:.:.:.:.:.:.	.:.:.:.:.:.:.:.:.:.:.	.:.:.:.:.:.:.:.:.:.:.	.:.:.:.:.:.:.:.:.:.:.	.:.:.:.:.:.:.:.:.:.:.	.:.:.:.:.:.:.:.:.:.:.	.:.:.:.:.:.:.:.:.:.:.	.:.:.:.:.:.:.:.:.:.:.	.:.:.:.:.:.:.:.:.:.:.	.:.:.:.:.:.:.:.:.:.:.	.:.:.:.:.:.:.:.:.:.:.	.:.:.:.:.:.:.:.:.:.:.	.:.:.:.:.:.:.:.:.:.:.	.:.:.:.:.:.:.:.:.:.:.	.:.:.:.:.:.:.:.:.:.:.	.:.:.:.:.:.:.:.:.:.:.	.:.:.:.:.:.:.:.:.:.:.	.:.:.:.:.:.:.:.:.:.:.	.:.:.:.:.:.:.:.:.:.:.	.:.:.:.:.:.:.:.:.:.:.	.:.:.:.:.:.:.:.:.:.:.	.:.:.:.:.:.:.:.:.:.:.	.:.:.:.:.:.:.:.:.:.:.	.:.:.:.:.:.:.:.:.:.:.	.:.:.:.:.:.:.:.:.:.:.	.:.:.:.:.:.:.:.:.:.:.	.:.:.:.:.:.:.:.:.:.:.	.:.:.:.:.:.:.:.:.:.:.	.:.:.:.:.:.:.:.:.:.:.	.:.:.:.:.:.:.:.:.:.:.	.:.:.:.:.:.:.:.:.:.:.	.:.:.:.:.:.:.:.:.:.:.	.:.:.:.:.:.:.:.:.:.:.	.:.:.:.:.:.:.:.:.:.:.	.:.:.:.:.:.:.:.:.:.:.	.:.:.:.:.:.:.:.:.:.:.	.:.:.:.:.:.:.:.:.:.:.	.:.:.:.:.:.:.:.:.:.:.	.:.:.:.:.:.:.:.:.:.:.	.:.:.:.:.:.:.:.:.:.:.	.:.:.:.:.:.:.:.:.:.:.	.:.:.:.:.:.:.:.:.:.:.	.:.:.:.:.:.:.:.:.:.:.	.:.:.:.:.:.:.:.:.:.:.	.:.:.:.:.:.:.:.:.:.:.	.:.:.:.:.:.:.:.:.:.:.	.:.:.:.:.:.:.:.:.:.:.	.:.:.:.:.:.:.:.:.:.:.	.:.:.:.:.:.:.:.:.:.:.	.:.:.:.:.:.:.:.:.:.:.	.:.:.:.:.:.:.:.:.:.:.	.:.:.:.:.:.:.:.:.:.:.	.:.:.:.:.:.:.:.:.:.:.	.:.:.:.:.:.:.:.:.:.:.	.:.:.:.:.:.:.:.:.:.:.	.:.:.:.:.:.:.:.:.:.:.	.:.:.:.:.:.:.:.:.:.:.	.:.:.:.:.:.:.:.:.:.:.	.:.:.:.:.:.:.:.:.:.:.	.:.:.:.:.:.:.:.:.:.:.	.:.:.:.:.:.:.:.:.:.:.	.:.:.:.:.:.:.:.:.:.:.	.:.:.:.:.:.:.:.:.:.:.	.:.:.:.:.:.:.:.:.:.:.	.:.:.:.:.:.:.:.:.:.:.	.:.:.:.:.:.:.:.:.:.:.	.:.:.:.:.:.:.:.:.:.:.	.:.:.:.:.:.:.:.:.:.:.	.:.:.:.:.:.:.:.:.:.:.	.:.:.:.:.:.:.:.:.:.:.	.:.:.:.:.:.:.:.:.:.:.	.:.:.:.:.:.:.:.:.:.:.	.:.:.:.:.:.:.:.:.:.:.	.:.:.:.:.:.:.:.:.:.:.	.:.:.:.:.:.:.:.:.:.:.	.:.:.:.:.:.:.:.:.:.:.	.:.:.:.:.:.:.:.:.:.:.	.:.:.:.:.:.:.:.:.:.:.	.:.:.:.:.:.:.:.:.:.:.	.:.:.:.:.:.:.:.:.:.:.	.:.:.:.:.:.:.:.:.:.:.	.:.:.:.:.:.:.:.:.:.:.	.:.:.:.:.:.:.:.:.:.:.	.:.:.:.:.:.:.:.:.:.:.	.:.:.:.:.:.:.:.:.:.:.	.:.:.:.:.:.:.:.:.:.:.	.:.:.:.:.:.:.:.:.:.:.	.:.:.:.:.:.:.:.:.:.:.	.:.:.:.:.:.:.:.:.:.:.	.:.:.:.:.:.:.:.:.:.:.	.:.:.:.:.:.:.:.:.:.:.	.:.:.:.:.:.:.:.:.:.:.	.:.:.:.:.:.:.:.:.:.:.	.:.:.:.:.:.:.:.:.:.:.	.:.:.:.:.:.:.:.:.:.:.	.:.:.:.:.:.:.:.:.:.:.	.:.:.:.:.:.:.:.:.:.:.	.:.:.:.:.:.:.:.:.:.:.	.:.:.:.:.:.:.:.:.:.:.	.:.:.:.:.:.:.:.:.:.:.	.:.:.:.:.:.:.:.:.:.:.	.:.:.:.:.:.:.:.:.:.:.	.:.:.:.:.:.:.:.:.:.:.	.:.:.:.:.:.:.:.:.:.:.	.:.:.:.:.:.:.:.:.:.:.	.:.:.:.:.:.:.:.:.:.:.	.:.:.:.:.:.:.:.:.:.:.	.:.:.:.:.:.:.:.:.:.:.	.:.:.:.:.:.:.:.:.:.:.	.:.:.:.:.:.:.:.:.:.:.	.:.:.:.:.:.:.:.:.:.:.	.:.:.:.:.:.:.:.:.:.:.	.:.:.:.:.:.:.:.:.:.:.	.:.:.:.:.:.:.:.:.:.:.	.:.:.:.:.:.:.:.:.:.:.	.:.:.:.:.:.:.:.:.:.:.	.:.:.:.:.:.:.:.:.:.:.	.:.:.:.:.:.:.:.:.:.:.	.:.:.:.:.:.:.:.:.:.:.	.:.:.:.:.:.:.:.:.:.:.	.:.:.:.:.:.:.:.:.:.:.	.:.:.:.:.:.:.:.:.:.:.	.:.:.:.:.:.:.:.:.:.:.	.:.:.:.:.:.:.:.:.:.:.	.:.:.:.:.:.:.:.:.:.:.	.:.:.:.:.:.:.:.:.:.:.	.:.:.:.:.:.:.:.:.:.:.	.:.:.:.:.:.:.:.:.:.:.	.:.:.:.:.:.:.:.:.:.:.	.:.:.:.:.:.:.:.:.:.:.	.:.:.:.:.:.:.:.:.:.:.	.:.:.:.:.:.:.:.:.:.:.	.:.:.:.:.:.:.:.:.:.:.	.:.:.:.:.:.:.:.:.:.:.	.:.:.:.:.:.:.:.:.:.:.	.:.:.:.:.:.:.:.:.:.:.	.:.:.:.:.:.:.:.:.:.:.	.:.:.:.:.:.:.:.:.:.:.	.:.:.:.:.:.:.:.:.:.:.	.:.:.:.:.:.:.:.:.:.:.	.:.:.:.:.:.:.:.:.:.:.	.:.:.:.:.:.:.:.:.:.:.	.:.:.:.:.:.:.:.:.:.:.	.:.:.:.:.:.:.:.:.:.:.	.:.:.:.:.:.:.:.:.:.:.	.:.:.:.:.:.:.:.:.:.:.	.:.:.:.:.:.:.:.:.:.:.	.:.:.:.:.:.:.:.:.:.:.	.:.:.:.:.:.:.:.:.:.:.	.:.:.:.:.:.:.:.:.:.:.	.:.:.:.:.:.:.:.:.:.:.	.:.:.:.:.:.:.:.:.:.:.	.:.:.:.:.:.:.:.:.:.:.	.:.:.:.:.:.:.:.:.:.:.	.:.:.:.:.:.:.:.:.:.:.	.:.:.:.:.:.:.:.:.:.:.	.:.:.:.:.:.:.:.:.:.:.	.:.:.:.:.:.:.:.:.:.:.	.:.:.:.:.:.:.:.:.:.:.	.:.:.:.:.:.:.:.:.:.:.	.:.:.:.:.:.:.:.:.:.:.	.:.:.:.:.:.:.:.:.:.:.	.:.:.:.:.:.:.:.:.:.:.	.:.:.:.:.:.:.:.:.:.:.	.:.:.:.:.:.:.:.:.:.:.	.:.:.:.:.:.:.:.:.:.:.	.:.:.:.:.:.:.:.:.:.:.	.:.:.:.:.:.:.:.:.:.:.	.:.:.:.:.:.:.:.:.:.:.	.:.:.:.:.:.:.:.:.:.:.	.:.:.:.:.:.:.:.:.:.:.	.:.:.:.:.:.:.:.:.:.:.	.:.:.:.:.:.:.:.:.:.:.	.:.:.:.:.:.:.:.:.:.:.	.:.:.:.:.:.:.:.:.:.:.	.:.:.:.:.:.:.:.:.:.:.	.:.:.:.:.:.:.:.:.:.:.	.:.:.:.:.:.:.:.:.:.:.	.:.:.:.:.:.:.:.:.:.:.	.:.:.:.:.:.:.:.:.:.:.	.:.:.:.:.:.:.:.:.:.:.	.:.:.:.:.:.:.:.:.:.:.	.:.:.:.:.:.:.:.:.:.:.	.:.:.:.:.:.:.:.:.:.:.	.:.:.:.:.:.:.:.:.:.:.	.:.:.:.:.:.:.:.:.:.:.	.:.:.:.:.:.:.:.:.:.:.	.:.:.:.:.:.:.:.:.:.:.	.:.:.:.:.:.:.:.:.:.:.	.:.:.:.:.:.:.:.:.:.:.	.:.:.:.:.:.:.:.:.:.:.	.:.:.:.:.:.:.:.:.:.:.	.:.:.:.:.:.:.:.:.:.:.	.:.:.:.:.:.:.:.:.:.:.	.:.:.:.:.:.:.:.:.:.:.	.:.:.:.:.:.:.:.:.:.:.	.:.:.:.:.:.:.:.:.:.:.	.:.:.:.:.:.:.:.:.:.:.	.:.:.:.:.:.:.:.:.:.:.	.:.:.:.:.:.:.:.:.:.:.	.:.:.:.:.:.:.:.:.:.:.	.:.:.:.:.:.:.:.:.:.:.	.:.:.:.:.:.:.:.:.:.:.	.:.:.:.:.:.:.:.:.:.:.	.:.:.:.:.:.:.:.:.:.:.	.:.:.:.:.:.:.:.:.:.:.	.:.:.:.:.:.:.:.:.:.:.	.:.:.:.:.:.:.:.:.:.:.	.:.:.:.:.:.:.:.:.:.:.	.:.:.:.:.:.:.:.:.:.:.	.:.:.:.:.:.:.:.:.:.:.	.:.:.:.:.:.:.:.:.:.:.	.:.:.:.:.:.:.:.:.:.:.	.:.:.:.:.:.:.:.:.:.:.	.:.:.:.:.:.:.:.:.:.:.	.:.:.:.:.:.:.:.:.:.:.	.:.:.:.:.:.:.:.:.:.:.	.:.:.:.:.:.:.:.:.:.:.	.:.:.:.:.:.:.:.:.:.:.	.:.:.:.:.:.:.:.:.:.:.	.:.:.:.:.:.:.:.:.:.:.	.:.:.:.:.:.:.:.:.:.:.	.:.:.:.:.:.:.:.:.:.:.	.:.:.:.:.:.:.:.:.:.:.	.:.:.:.:.:.:.:.:.:.:.	.:.:.:.:.:.:.:.:.:.:.	.:.:.:.:.:.:.:.:.:.:.	.:.:.:.:.:.:.:.:.:.:.	.:.:.:.:.:.:.:.:.:.:.	.:.:.:.:.:.:.:.:.:.:.	.:.:.:.:.:.:.:.:.:.:.	.:.:.:.:.:.:.:.:.:.:.	.:.:.:.:.:.:.:.:.:.:.	.:.:.:.:.:.:.:.:.:.:.	.:.:.:.:.:.:.:.:.:.:.	.:.:.:.:.:.:.:.:.:.:.	.:.:.:.:.:.:.:.:.:.:.	.:.:.:.:.:.:.:.:.:.:.	.:.:.:.:.:.:.:.:.:.:.	.:.:.:.:.:.:.:.:.:.:.	.:.:.:.:.:.:.:.:.:.:.	.:.:.:.:.:.:.:.:.:.:.	.:.:.:.:.:.:.:.:.:.:.	.:.:.:.:.:.:.:.:.:.:.	.:.:.:.:.:.:.:.:.:.:.	.:.:.:.:.:.:.:.:.:.:.	.:.:.:.:.:.:.:.:.:.:.	.:.:.:.:.:.:.:.:.:.:.	.:.:.:.:.:.:.:.:.:.:.	.:.:.:.:.:.:.:.:.:.:.	.:.:.:.:.:.:.:.:.:.:.	.:.:.:.:.:.:.:.:.:.:.	.:.:.:.:.:.:.:.:.:.:.	.:.:.:.:.:.:.:.:.:.:.	.:.:.:.:.:.:.:.:.:.:.	.:.:.:.:.:.:.:.:.:.:.	.:.:.:.:.:.:.:.:.:.:.	.:.:.:.:.:.:.:.:.:.:.	.:.:.:.:.:.:.:.:.:.:.	.:.:.:.:.:.:.:.:.:.:.	.:.:.:.:.:.:.:.:.:.:.	.:.:.:.:.:.:.:.:.:.:.	.:.:.:.:.:.:.:.:.:.:.	.:.:.:.:.:.:.:.:.:.:.	.:.:.:.:.:.:.:.:.:.:.	.:.:.:.:.:.:.:.:.:.:.	.:.:.:.:.:.:.:.:.:.:.	.:.:.:.:.:.:.:.:.:.:.	.:.:.:.:.:.:.:.:.:.:.	.:.:.:.:.:.:.:.:.:.:.	.:.:.:.:.:.:.:.:.:.:.	.:.:.:.:.:.:.:.:.:.:.	.:.:.:.:.:.:.:.:.:.:.	.:.:.:.:.:.:.:.:.:.:.	.:.:.:.:.:.:.:.:.:.:.	.:.:.:.:.:.:.:.:.:.:.	.:.:.:.:.:.:.:.:.:.:.	.:.:.:.:.:.:.:.:.:.:.	.:.:.:.:.:.:.:.:.:.:.	.:.:.:.:.:.:.:.:.:.:.	.:.:.:.:.:.:.:.:.:.:.	.:.:.:.:.:.:.:.:.:.:.	.:.:.:.:.:.:.:.:.:.:.	.:.:.:.:.:.:.:.:.:.:.	.:.:.:.:.:.:.:.:.:.:.	.:.:.:.:.:.:.:.:.:.:.	.:.:.:.:.:.:.:.:.:.:.	.:.:.:.:.:.:.:.:.:.:.	.:.:.:.:.:.:.:.:.:.:.	.:.:.:.:.:.:.:.:.:.:.	.:.:.:.:.:.:.:.:.:.:.	.:.:.:.:.:.:.:.:.:.:.	.:.:.:.:.:.:.:.:.:.:.	.:.:.:.:.:.:.:.:.:.:.	.:.:.:.:.:.:.:.:.:.:.	.:.:.:.:.:.:.:.:.:.:.	.:.:.:.:.:.:.:.:.:.:.	.:.:.:.:.:.:.:.:.:.:.	.:.:.:.:.:.:.:.:.:.:.	.:.:.:.:.:.:.:.:.:.:.	.:.:.:.:.:.:.:.:.:.:.	.:.:.:.:.:.:.:.:.:.:.	.:.:.:.:.:.:.:.:.:.:.	.:.:.:.:.:.:.:.:.:.:.	.:.:.:.:.:.:.:.:.:.:.	.:.:.:.:.:.:.:.:.:.:.	.:.:.:.:.:.:.:.:.:.:.	.:.:.:.:.:.:.:.:.:.:.	.:.:.:.:.:.:.:.:.:.:.	.:.:.:.:.:.:.:.:.:.:.	.:.:.:.:.:.:.:.:.:.:.	.:.:.:.:.:.:.:.:.:.:.	.:.:.:.:.:.:.:.:.:.:.	.:.:.:.:.:.:.:.:.:.:.	.:.:.:.:.:.:.:.:.:.:.	.:.:.:.:.:.:.:.:.:.:.	.:.:.:.:.:.:.:.:.:.:.	.:.:.:.:.:.:.:.:.:.:.	.:.:.:.:.:.:.:.:.:.:.	.:.:.:.:.:.:.:.:.:.:.	.:.:.:.:.:.:.:.:.:.:.	.:.:.:.:.:.:.:.:.:.:.	.:.:.:.:.:.:.:.:.:.:.	.:.:.:.:.:.:.:.:.:.:.	.:.:.:.:.:.:.:.:.:.:.	.:.:.:.:.:.:.:.:.:.:.	.:.:.:.:.:.:.:.:.:.:.	.:.:.:.:.:.:.:.:.:.:.	.:.:.:.:.:.:.:.:.:.:.	.:.:.:.:.:.:.:.:.:.:.	.:.:.:.:.:.:.:.:.:.:.	.:.:.:.:.:.:.:.:.:.:.	.:.:.:.:.:.:.:.:.:.:.	.:.:.:.:.:.:.:.:.:.:.	.:.:.:.:.:.:.:.:.:.:.	.:.:.:.:.:.:.:.:.:.:.	.:.:.:.:.:.:.:.:.:.:.	.:.:.:.:.:.:.:.:.:.:.	.:.:.:.:.:.:.:.:.:.:.	.:.:.:.:.:.:.:.:.:.:.	.:.:.:.:.:.:.:.:.:.:.	.:.:.:.:.:.:.:.:.:.:.	.:.:.:.:.:.:.:.:.:.:.	.:.:.:.:.:.:.:.:.:.:.	.:.:.:.:.:.:.:.:.:.:.	.:.:.:.:.:.:.:.:.:.:.	.:.:.:.:.:.:.:.:.:.:.	.:.:.:.:.:.:.:.:.:.:.	.:.:.:.:.:.:.:.:.:.:.	.:.:.:.:.:.:.:.:.:.:.	.:.:.:.:.:.:.:.:.:.:.	.:.:.:.:.:.:.:.:.:.:.	.:.:.:.:.:.:.:.:.:.:.	.:.:.:.:.:.:.:.:.:.:.	.:.:.:.:.:.:.:.:.:.:.	.:.:.:.:.:.:.:.:.:.:.	.:.:.:.:.:.:.:.:.:.:.	.:.:.:.:.:.:.:.:.:.:.	.:.:.:.:.:.:.:.:.:.:.	.:.:.:.:.:.:.:.:.:.:.	.:.:.:.:.:.:.:.:.:.:.	.:.:.:.:.:.:.:.:.:.:.	.:.:.:.:.:.:.:.:.:.:.	.:.:.:.:.:.:.:.:.:.:.	.:.:.:.:.:.:.:.:.:.:.	.:.:.:.:.:.:.:.:.:.:.	.:.:.:.:.:.:.:.:.:.:.	.:.:.:.:.:.:.:.:.:.:.	.:.:.:.:.:.:.:.:.:.:.	.:.:.:.:.:.:.:.:.:.:.	.:.:.:.:.:.:.:.:.:.:.	.:.:.:.:.:.:.:.:.:.:.	.:.:.:.:.:.:.:.:.:.:.	.:.:.:.:.:.:.:.:.:.:.	.:.:.:.:.:.:.:.:.:.:.	.:.:.:.:.:.:.:.:.:.:.	.:.:.:.:.:.:.:.:.:.:.	.:.:.:.:.:.:.:.:.:.:.	.:.:.:.:.:.:.:.:.:.:.	.:.:.:.:.:.:.:.:.:.:.	.:.:.:.:.:.:.:.:.:.:.	.:.:.:.:.:.:.:.:.:.:.	.:.:.:.:.:.:.:.:.:.:.	.:.:.:.:.:.:.:.:.:.:.	.:.:.:.:.:.:.:.:.:.:.	.:.:.:.:.:.:.:.:.:.:.	.:.:.:.:.:.:.:.:.:.:.	.:.:.:.:.:.:.:.:.:.:.	.:.:.:.:.:.:.:.:.:.:.	.:.:.:.:.:.:.:.:.:.:.	.:.:.:.:.:.:.:.:.:.:.	.:.:.:.:.:.:.:.:.:.:.	.:.:.:.:.:.:.:.:.:.:.	.:.:.:.:.:.:.:.:.:.:.	.:.:.:.:.:.:.:.:.:.:.	.:.:.:.:.:.:.:.:.:.:.	.:.:.:.:.:.:.:.:.:.:.	.:.:.:.:.:.:.:.:.:.:.	.:.:.:.:.:.:.:.:.:.:.	.:.:.:.:.:.:.:.:.:.:.	.:.:.:.:.:.:.:.:.:.:.	.:.:.:.:.:.:.:.:.:.:.	.:.:.:.:.:.:.:.:.:.:.	.:.:.:.:.:.:.:.:.:.:.	.:.:.:.:.:.:.:.:.:.:.	.:.:.:.:.:.:.:.:.:.:.	.:.:.:.:.:.:.:.:.:.:.	.:.:.:.:.:.:.:.:.:.:.	.:.:.:.:.:.:.:.:.:.:.	.:.:.:.:.:.:.:.:.:.:.	.:.:.:.:.:.:.:.:.:.:.	.:.:.:.:.:.:.:.:.:.:.	.:.:.:.:.:.:.:.:.:.:.	.:.:.:.:.:.:.:.:.:.:.	.:.:.:.:.:.:.:.:.:.:.	.:.:.:.:.:.:.:.:.:.:.	.:.:.:.:.:.:.:.:.:.:.	.:.:.:.:.:.:.:.:.:.:.	.:.:.:.:.:.:.:.:.:.:.	.:.:.:.:.:.:.:.:.:.:.	.:.:.:.:.:.:.:.:.:.:.	.:.:.:.:.:.:.:.:.:.:.	.:.:.:.:.:.:.:.:.:.:.	.:.:.:.:.:.:.:.:.:.:.	.:.:.:.:.:.:.:.:.:.:.	.:.:.:.:.:.:.:.:.:.:.	.:.:.:.:.:.:.:.:.:.:.	.:.:.:.:.:.:.:.:.:.:.	.:.:.:.:.:.:.:.:.:.:.	.:.:.:.:.:.:.:.:.:.:.	.:.:.:.:.:.:.:.:.:.:.	.:.:.:.:.:.:.:.:.:.:.	.:.:.:.:.:.:.:.:.:.:.	.:.:.:.:.:.:.:.:.:.:.	.:.:.:.:.:.:.:.:.:.:.	.:.:.:.:.:.:.:.:.:.:.	.:.:.:.:.:.:.:.:.:.:.	.:.:.:.:.:.:.:.:.:.:.	.:.:.:.:.:.:.:.:.:.:.	.:.:.:.:.:.:.:.:.:.:.	.:.:.:.:.:.:.:.:.:.:.	.:.:.:.:.:.:.:.:.:.:.	.:.:.:.:.:.:.:.:.:.:.	.:.:.:.:.:.:.:.:.:.:.	.:.:.:.:.:.:.:.:.:.:.	.:.:.:.:.:.:.:.:.:.:.	.:.:.:.:.:.:.:.:.:.:.	.:.:.:.:.:.:.:.:.:.:.	.:.:.:.:.:.:.:.:.:.:.	.:.:.:.:.:.:.:.:.:.:.	.:.:.:.:.:.:.:.:.:.:.	.:.:.:.:.:.:.:.:.:.:.	.:.:.:.:.:.:.:.:.:.:.	.:.:.:.:.:.:.:.:.:.:.	.:.:.:.:.:.:.:.:.:.:.	.:.:.:.:.:.:.:.:.:.:.	.:.:.:.:.:.:.:.:.:.:.	.:.:.:.:.:.:.:.:.:.:.	.:.:.:.:.:.:.:.:.:.:.	.:.:.:.:.:.:.:.:.:.:.	.:.:.:.:.:.:.:.:.:.:.	.:.:.:.:.:.:.:.:.:.:.	.:.:.:.:.:.:.:.:.:.:.	.:.:.:.:.:.:.:.:.:.:.	.:.:.:.:.:.:.:.:.:.:.	.:.:.:.:.:.:.:.:.:.:.	.:.:.:.:.:.:.:.:.:.:.	.:.:.:.:.:.:.:.:.:.:.	.:.:.:.:.:.:.:.:.:.:.	.:.:.:.:.:.:.:.:.:.:.	.:.:.:.:.:.:.:.:.:.:.	.:.:.:.:.:.:.:.:.:.:.	.:.:.:.:.:.:.:.:.:.:.	.:.:.:.:.:.:.:.:.:.:.	1:139199:1p1:0.228571:16:27:5:11:100:0:0	.:.:.:.:.:.:.:.:.:.:.	.:.:.:.:.:.:.:.:.:.:.	.:.:.:.:.:.:.:.:.:.:.	.:.:.:.:.:.:.:.:.:.:.	.:.:.:.:.:.:.:.:.:.:.	.:.:.:.:.:.:.:.:.:.:.	.:.:.:.:.:.:.:.:.:.:.	.:.:.:.:.:.:.:.:.:.:.	.:.:.:.:.:.:.:.:.:.:.	.:.:.:.:.:.:.:.:.:.:.	.:.:.:.:.:.:.:.:.:.:.	.:.:.:.:.:.:.:.:.:.:.	.:.:.:.:.:.:.:.:.:.:.	.:.:.:.:.:.:.:.:.:.:.	.:.:.:.:.:.:.:.:.:.:.	.:.:.:.:.:.:.:.:.:.:.	.:.:.:.:.:.:.:.:.:.:.	.:.:.:.:.:.:.:.:.:.:.	.:.:.:.:.:.:.:.:.:.:.	.:.:.:.:.:.:.:.:.:.:.	.:.:.:.:.:.:.:.:.:.:.	.:.:.:.:.:.:.:.:.:.:.	.:.:.:.:.:.:.:.:.:.:.	.:.:.:.:.:.:.:.:.:.:.	.:.:.:.:.:.:.:.:.:.:.	.:.:.:.:.:.:.:.:.:.:.	.:.:.:.:.:.:.:.:.:.:.	.:.:.:.:.:.:.:.:.:.:.	.:.:.:.:.:.:.:.:.:.:.	.:.:.:.:.:.:.:.:.:.:.	.:.:.:.:.:.:.:.:.:.:.	.:.:.:.:.:.:.:.:.:.:.	.:.:.:.:.:.:.:.:.:.:.	.:.:.:.:.:.:.:.:.:.:.	.:.:.:.:.:.:.:.:.:.:.	.:.:.:.:.:.:.:.:.:.:.	.:.:.:.:.:.:.:.:.:.:.	.:.:.:.:.:.:.:.:.:.:.	.:.:.:.:.:.:.:.:.:.:.	.:.:.:.:.:.:.:.:.:.:.	.:.:.:.:.:.:.:.:.:.:.	.:.:.:.:.:.:.:.:.:.:.	.:.:.:.:.:.:.:.:.:.:.	.:.:.:.:.:.:.:.:.:.:.	.:.:.:.:.:.:.:.:.:.:.	.:.:.:.:.:.:.:.:.:.:.	.:.:.:.:.:.:.:.:.:.:.	.:.:.:.:.:.:.:.:.:.:.	.:.:.:.:.:.:.:.:.:.:.	.:.:.:.:.:.:.:.:.:.:.	.:.:.:.:.:.:.:.:.:.:.	.:.:.:.:.:.:.:.:.:.:.	.:.:.:.:.:.:.:.:.:.:.	.:.:.:.:.:.:.:.:.:.:.	.:.:.:.:.:.:.:.:.:.:.	.:.:.:.:.:.:.:.:.:.:.	.:.:.:.:.:.:.:.:.:.:.	.:.:.:.:.:.:.:.:.:.:.	.:.:.:.:.:.:.:.:.:.:.	.:.:.:.:.:.:.:.:.:.:.	.:.:.:.:.:.:.:.:.:.:.	.:.:.:.:.:.:.:.:.:.:.	.:.:.:.:.:.:.:.:.:.:.	.:.:.:.:.:.:.:.:.:.:.	.:.:.:.:.:.:.:.:.:.:.	.:.:.:.:.:.:.:.:.:.:.	.:.:.:.:.:.:.:.:.:.:.	.:.:.:.:.:.:.:.:.:.:.	.:.:.:.:.:.:.:.:.:.:.	.:.:.:.:.:.:.:.:.:.:.	.:.:.:.:.:.:.:.:.:.:.	.:.:.:.:.:.:.:.:.:.:.	.:.:.:.:.:.:.:.:.:.:.	.:.:.:.:.:.:.:.:.:.:.	.:.:.:.:.:.:.:.:.:.:.	.:.:.:.:.:.:.:.:.:.:.	.:.:.:.:.:.:.:.:.:.:.	.:.:.:.:.:.:.:.:.:.:.	.:.:.:.:.:.:.:.:.:.:.	.:.:.:.:.:.:.:.:.:.:.	.:.:.:.:.:.:.:.:.:.:.	.:.:.:.:.:.:.:.:.:.:.	.:.:.:.:.:.:.:.:.:.:.	.:.:.:.:.:.:.:.:.:.:.	.:.:.:.:.:.:.:.:.:.:.	1:139134:1p1:0.833333:30:3:14:16:100:0:0	.:.:.:.:.:.:.:.:.:.:.	.:.:.:.:.:.:.:.:.:.:.	.:.:.:.:.:.:.:.:.:.:.	.:.:.:.:.:.:.:.:.:.:.	.:.:.:.:.:.:.:.:.:.:.	.:.:.:.:.:.:.:.:.:.:.	.:.:.:.:.:.:.:.:.:.:.	.:.:.:.:.:.:.:.:.:.:.	.:.:.:.:.:.:.:.:.:.:.	.:.:.:.:.:.:.:.:.:.:.	.:.:.:.:.:.:.:.:.:.:.	.:.:.:.:.:.:.:.:.:.:.	.:.:.:.:.:.:.:.:.:.:.	.:.:.:.:.:.:.:.:.:.:.	.:.:.:.:.:.:.:.:.:.:.	.:.:.:.:.:.:.:.:.:.:.	.:.:.:.:.:.:.:.:.:.:.	.:.:.:.:.:.:.:.:.:.:.	.:.:.:.:.:.:.:.:.:.:.	.:.:.:.:.:.:.:.:.:.:.	.:.:.:.:.:.:.:.:.:.:.	.:.:.:.:.:.:.:.:.:.:.	.:.:.:.:.:.:.:.:.:.:.	.:.:.:.:.:.:.:.:.:.:.	.:.:.:.:.:.:.:.:.:.:.	.:.:.:.:.:.:.:.:.:.:.	.:.:.:.:.:.:.:.:.:.:.	.:.:.:.:.:.:.:.:.:.:.	.:.:.:.:.:.:.:.:.:.:.	.:.:.:.:.:.:.:.:.:.:.	.:.:.:.:.:.:.:.:.:.:.	.:.:.:.:.:.:.:.:.:.:.	.:.:.:.:.:.:.:.:.:.:.	.:.:.:.:.:.:.:.:.:.:.	.:.:.:.:.:.:.:.:.:.:.	.:.:.:.:.:.:.:.:.:.:.	.:.:.:.:.:.:.:.:.:.:.	.:.:.:.:.:.:.:.:.:.:.	.:.:.:.:.:.:.:.:.:.:.	.:.:.:.:.:.:.:.:.:.:.	.:.:.:.:.:.:.:.:.:.:.	.:.:.:.:.:.:.:.:.:.:.	.:.:.:.:.:.:.:.:.:.:.	.:.:.:.:.:.:.:.:.:.:.	.:.:.:.:.:.:.:.:.:.:.	.:.:.:.:.:.:.:.:.:.:.	.:.:.:.:.:.:.:.:.:.:.	.:.:.:.:.:.:.:.:.:.:.	.:.:.:.:.:.:.:.:.:.:.	.:.:.:.:.:.:.:.:.:.:.	.:.:.:.:.:.:.:.:.:.:.	.:.:.:.:.:.:.:.:.:.:.	.:.:.:.:.:.:.:.:.:.:.	.:.:.:.:.:.:.:.:.:.:.	.:.:.:.:.:.:.:.:.:.:.	.:.:.:.:.:.:.:.:.:.:.	.:.:.:.:.:.:.:.:.:.:.	.:.:.:.:.:.:.:.:.:.:.	.:.:.:.:.:.:.:.:.:.:.	.:.:.:.:.:.:.:.:.:.:.	.:.:.:.:.:.:.:.:.:.:.	.:.:.:.:.:.:.:.:.:.:.	.:.:.:.:.:.:.:.:.:.:.	.:.:.:.:.:.:.:.:.:.:.	.:.:.:.:.:.:.:.:.:.:.	.:.:.:.:.:.:.:.:.:.:.	.:.:.:.:.:.:.:.:.:.:.	.:.:.:.:.:.:.:.:.:.:.	.:.:.:.:.:.:.:.:.:.:.	.:.:.:.:.:.:.:.:.:.:.	.:.:.:.:.:.:.:.:.:.:.	.:.:.:.:.:.:.:.:.:.:.	.:.:.:.:.:.:.:.:.:.:.	.:.:.:.:.:.:.:.:.:.:.
chrI	139080	.	A	<INS:ME>	.	PASS	SVTYPE=INS;STRAND=-;FAMILY=TY3	GT:END:CLASS:FREQUENCY:SUPPORT_READS:REF_READS:FIVE_PRIME_SUPPORT:THREE_PRIME_SUPPORT:RELIABILITY:FIVE_PRIME_JUNCTION_SUPPORT:THREE_PRIME_JUNCTION_SUPPORT	.:.:.:.:.:.:.:.:.:.:.	.:.:.:.:.:.:.:.:.:.:.	.:.:.:.:.:.:.:.:.:.:.	.:.:.:.:.:.:.:.:.:.:.	.:.:.:.:.:.:.:.:.:.:.	.:.:.:.:.:.:.:.:.:.:.	.:.:.:.:.:.:.:.:.:.:.	.:.:.:.:.:.:.:.:.:.:.	.:.:.:.:.:.:.:.:.:.:.	.:.:.:.:.:.:.:.:.:.:.	.:.:.:.:.:.:.:.:.:.:.	.:.:.:.:.:.:.:.:.:.:.	.:.:.:.:.:.:.:.:.:.:.	.:.:.:.:.:.:.:.:.:.:.	.:.:.:.:.:.:.:.:.:.:.	.:.:.:.:.:.:.:.:.:.:.	.:.:.:.:.:.:.:.:.:.:.	.:.:.:.:.:.:.:.:.:.:.	.:.:.:.:.:.:.:.:.:.:.	.:.:.:.:.:.:.:.:.:.:.	.:.:.:.:.:.:.:.:.:.:.	.:.:.:.:.:.:.:.:.:.:.	.:.:.:.:.:.:.:.:.:.:.	.:.:.:.:.:.:.:.:.:.:.	.:.:.:.:.:.:.:.:.:.:.	.:.:.:.:.:.:.:.:.:.:.	.:.:.:.:.:.:.:.:.:.:.	.:.:.:.:.:.:.:.:.:.:.	.:.:.:.:.:.:.:.:.:.:.	.:.:.:.:.:.:.:.:.:.:.	.:.:.:.:.:.:.:.:.:.:.	.:.:.:.:.:.:.:.:.:.:.	.:.:.:.:.:.:.:.:.:.:.	.:.:.:.:.:.:.:.:.:.:.	.:.:.:.:.:.:.:.:.:.:.	.:.:.:.:.:.:.:.:.:.:.	.:.:.:.:.:.:.:.:.:.:.	.:.:.:.:.:.:.:.:.:.:.	.:.:.:.:.:.:.:.:.:.:.	.:.:.:.:.:.:.:.:.:.:.	.:.:.:.:.:.:.:.:.:.:.	.:.:.:.:.:.:.:.:.:.:.	.:.:.:.:.:.:.:.:.:.:.	.:.:.:.:.:.:.:.:.:.:.	.:.:.:.:.:.:.:.:.:.:.	.:.:.:.:.:.:.:.:.:.:.	.:.:.:.:.:.:.:.:.:.:.	.:.:.:.:.:.:.:.:.:.:.	.:.:.:.:.:.:.:.:.:.:.	.:.:.:.:.:.:.:.:.:.:.	.:.:.:.:.:.:.:.:.:.:.	.:.:.:.:.:.:.:.:.:.:.	.:.:.:.:.:.:.:.:.:.:.	.:.:.:.:.:.:.:.:.:.:.	.:.:.:.:.:.:.:.:.:.:.	.:.:.:.:.:.:.:.:.:.:.	.:.:.:.:.:.:.:.:.:.:.	.:.:.:.:.:.:.:.:.:.:.	.:.:.:.:.:.:.:.:.:.:.	.:.:.:.:.:.:.:.:.:.:.	.:.:.:.:.:.:.:.:.:.:.	.:.:.:.:.:.:.:.:.:.:.	.:.:.:.:.:.:.:.:.:.:.	.:.:.:.:.:.:.:.:.:.:.	.:.:.:.:.:.:.:.:.:.:.	.:.:.:.:.:.:.:.:.:.:.	.:.:.:.:.:.:.:.:.:.:.	.:.:.:.:.:.:.:.:.:.:.	.:.:.:.:.:.:.:.:.:.:.	.:.:.:.:.:.:.:.:.:.:.	.:.:.:.:.:.:.:.:.:.:.	.:.:.:.:.:.:.:.:.:.:.	.:.:.:.:.:.:.:.:.:.:.	.:.:.:.:.:.:.:.:.:.:.	.:.:.:.:.:.:.:.:.:.:.	.:.:.:.:.:.:.:.:.:.:.	.:.:.:.:.:.:.:.:.:.:.	.:.:.:.:.:.:.:.:.:.:.	.:.:.:.:.:.:.:.:.:.:.	.:.:.:.:.:.:.:.:.:.:.	.:.:.:.:.:.:.:.:.:.:.	.:.:.:.:.:.:.:.:.:.:.	.:.:.:.:.:.:.:.:.:.:.	.:.:.:.:.:.:.:.:.:.:.	.:.:.:.:.:.:.:.:.:.:.	.:.:.:.:.:.:.:.:.:.:.	.:.:.:.:.:.:.:.:.:.:.	.:.:.:.:.:.:.:.:.:.:.	.:.:.:.:.:.:.:.:.:.:.	.:.:.:.:.:.:.:.:.:.:.	.:.:.:.:.:.:.:.:.:.:.	.:.:.:.:.:.:.:.:.:.:.	.:.:.:.:.:.:.:.:.:.:.	.:.:.:.:.:.:.:.:.:.:.	.:.:.:.:.:.:.:.:.:.:.	.:.:.:.:.:.:.:.:.:.:.	.:.:.:.:.:.:.:.:.:.:.	.:.:.:.:.:.:.:.:.:.:.	.:.:.:.:.:.:.:.:.:.:.	.:.:.:.:.:.:.:.:.:.:.	.:.:.:.:.:.:.:.:.:.:.	.:.:.:.:.:.:.:.:.:.:.	.:.:.:.:.:.:.:.:.:.:.	.:.:.:.:.:.:.:.:.:.:.	.:.:.:.:.:.:.:.:.:.:.	.:.:.:.:.:.:.:.:.:.:.	.:.:.:.:.:.:.:.:.:.:.	.:.:.:.:.:.:.:.:.:.:.	.:.:.:.:.:.:.:.:.:.:.	.:.:.:.:.:.:.:.:.:.:.	.:.:.:.:.:.:.:.:.:.:.	.:.:.:.:.:.:.:.:.:.:.	.:.:.:.:.:.:.:.:.:.:.	.:.:.:.:.:.:.:.:.:.:.	.:.:.:.:.:.:.:.:.:.:.	.:.:.:.:.:.:.:.:.:.:.	.:.:.:.:.:.:.:.:.:.:.	.:.:.:.:.:.:.:.:.:.:.	.:.:.:.:.:.:.:.:.:.:.	.:.:.:.:.:.:.:.:.:.:.	.:.:.:.:.:.:.:.:.:.:.	.:.:.:.:.:.:.:.:.:.:.	.:.:.:.:.:.:.:.:.:.:.	.:.:.:.:.:.:.:.:.:.:.	.:.:.:.:.:.:.:.:.:.:.	.:.:.:.:.:.:.:.:.:.:.	.:.:.:.:.:.:.:.:.:.:.	.:.:.:.:.:.:.:.:.:.:.	.:.:.:.:.:.:.:.:.:.:.	.:.:.:.:.:.:.:.:.:.:.	.:.:.:.:.:.:.:.:.:.:.	.:.:.:.:.:.:.:.:.:.:.	.:.:.:.:.:.:.:.:.:.:.	.:.:.:.:.:.:.:.:.:.:.	.:.:.:.:.:.:.:.:.:.:.	.:.:.:.:.:.:.:.:.:.:.	.:.:.:.:.:.:.:.:.:.:.	.:.:.:.:.:.:.:.:.:.:.	.:.:.:.:.:.:.:.:.:.:.	.:.:.:.:.:.:.:.:.:.:.	.:.:.:.:.:.:.:.:.:.:.	.:.:.:.:.:.:.:.:.:.:.	.:.:.:.:.:.:.:.:.:.:.	.:.:.:.:.:.:.:.:.:.:.	.:.:.:.:.:.:.:.:.:.:.	.:.:.:.:.:.:.:.:.:.:.	.:.:.:.:.:.:.:.:.:.:.	.:.:.:.:.:.:.:.:.:.:.	.:.:.:.:.:.:.:.:.:.:.	.:.:.:.:.:.:.:.:.:.:.	.:.:.:.:.:.:.:.:.:.:.	.:.:.:.:.:.:.:.:.:.:.	.:.:.:.:.:.:.:.:.:.:.	.:.:.:.:.:.:.:.:.:.:.	.:.:.:.:.:.:.:.:.:.:.	.:.:.:.:.:.:.:.:.:.:.	.:.:.:.:.:.:.:.:.:.:.	.:.:.:.:.:.:.:.:.:.:.	.:.:.:.:.:.:.:.:.:.:.	.:.:.:.:.:.:.:.:.:.:.	.:.:.:.:.:.:.:.:.:.:.	.:.:.:.:.:.:.:.:.:.:.	.:.:.:.:.:.:.:.:.:.:.	.:.:.:.:.:.:.:.:.:.:.	.:.:.:.:.:.:.:.:.:.:.	.:.:.:.:.:.:.:.:.:.:.	.:.:.:.:.:.:.:.:.:.:.	.:.:.:.:.:.:.:.:.:.:.	.:.:.:.:.:.:.:.:.:.:.	.:.:.:.:.:.:.:.:.:.:.	.:.:.:.:.:.:.:.:.:.:.	.:.:.:.:.:.:.:.:.:.:.	.:.:.:.:.:.:.:.:.:.:.	.:.:.:.:.:.:.:.:.:.:.	.:.:.:.:.:.:.:.:.:.:.	.:.:.:.:.:.:.:.:.:.:.	.:.:.:.:.:.:.:.:.:.:.	.:.:.:.:.:.:.:.:.:.:.	.:.:.:.:.:.:.:.:.:.:.	.:.:.:.:.:.:.:.:.:.:.	.:.:.:.:.:.:.:.:.:.:.	.:.:.:.:.:.:.:.:.:.:.	.:.:.:.:.:.:.:.:.:.:.	.:.:.:.:.:.:.:.:.:.:.	.:.:.:.:.:.:.:.:.:.:.	.:.:.:.:.:.:.:.:.:.:.	.:.:.:.:.:.:.:.:.:.:.	.:.:.:.:.:.:.:.:.:.:.	.:.:.:.:.:.:.:.:.:.:.	.:.:.:.:.:.:.:.:.:.:.	.:.:.:.:.:.:.:.:.:.:.	.:.:.:.:.:.:.:.:.:.:.	.:.:.:.:.:.:.:.:.:.:.	.:.:.:.:.:.:.:.:.:.:.	.:.:.:.:.:.:.:.:.:.:.	.:.:.:.:.:.:.:.:.:.:.	.:.:.:.:.:.:.:.:.:.:.	.:.:.:.:.:.:.:.:.:.:.	.:.:.:.:.:.:.:.:.:.:.	.:.:.:.:.:.:.:.:.:.:.	.:.:.:.:.:.:.:.:.:.:.	.:.:.:.:.:.:.:.:.:.:.	.:.:.:.:.:.:.:.:.:.:.	.:.:.:.:.:.:.:.:.:.:.	.:.:.:.:.:.:.:.:.:.:.	.:.:.:.:.:.:.:.:.:.:.	.:.:.:.:.:.:.:.:.:.:.	.:.:.:.:.:.:.:.:.:.:.	.:.:.:.:.:.:.:.:.:.:.	.:.:.:.:.:.:.:.:.:.:.	.:.:.:.:.:.:.:.:.:.:.	.:.:.:.:.:.:.:.:.:.:.	.:.:.:.:.:.:.:.:.:.:.	.:.:.:.:.:.:.:.:.:.:.	.:.:.:.:.:.:.:.:.:.:.	.:.:.:.:.:.:.:.:.:.:.	.:.:.:.:.:.:.:.:.:.:.	.:.:.:.:.:.:.:.:.:.:.	.:.:.:.:.:.:.:.:.:.:.	.:.:.:.:.:.:.:.:.:.:.	.:.:.:.:.:.:.:.:.:.:.	.:.:.:.:.:.:.:.:.:.:.	.:.:.:.:.:.:.:.:.:.:.	.:.:.:.:.:.:.:.:.:.:.	.:.:.:.:.:.:.:.:.:.:.	.:.:.:.:.:.:.:.:.:.:.	.:.:.:.:.:.:.:.:.:.:.	.:.:.:.:.:.:.:.:.:.:.	.:.:.:.:.:.:.:.:.:.:.	.:.:.:.:.:.:.:.:.:.:.	.:.:.:.:.:.:.:.:.:.:.	.:.:.:.:.:.:.:.:.:.:.	.:.:.:.:.:.:.:.:.:.:.	.:.:.:.:.:.:.:.:.:.:.	.:.:.:.:.:.:.:.:.:.:.	.:.:.:.:.:.:.:.:.:.:.	.:.:.:.:.:.:.:.:.:.:.	.:.:.:.:.:.:.:.:.:.:.	.:.:.:.:.:.:.:.:.:.:.	.:.:.:.:.:.:.:.:.:.:.	.:.:.:.:.:.:.:.:.:.:.	.:.:.:.:.:.:.:.:.:.:.	.:.:.:.:.:.:.:.:.:.:.	.:.:.:.:.:.:.:.:.:.:.	.:.:.:.:.:.:.:.:.:.:.	.:.:.:.:.:.:.:.:.:.:.	.:.:.:.:.:.:.:.:.:.:.	.:.:.:.:.:.:.:.:.:.:.	.:.:.:.:.:.:.:.:.:.:.	.:.:.:.:.:.:.:.:.:.:.	.:.:.:.:.:.:.:.:.:.:.	.:.:.:.:.:.:.:.:.:.:.	.:.:.:.:.:.:.:.:.:.:.	.:.:.:.:.:.:.:.:.:.:.	.:.:.:.:.:.:.:.:.:.:.	.:.:.:.:.:.:.:.:.:.:.	.:.:.:.:.:.:.:.:.:.:.	.:.:.:.:.:.:.:.:.:.:.	.:.:.:.:.:.:.:.:.:.:.	.:.:.:.:.:.:.:.:.:.:.	.:.:.:.:.:.:.:.:.:.:.	.:.:.:.:.:.:.:.:.:.:.	.:.:.:.:.:.:.:.:.:.:.	.:.:.:.:.:.:.:.:.:.:.	.:.:.:.:.:.:.:.:.:.:.	.:.:.:.:.:.:.:.:.:.:.	.:.:.:.:.:.:.:.:.:.:.	.:.:.:.:.:.:.:.:.:.:.	.:.:.:.:.:.:.:.:.:.:.	.:.:.:.:.:.:.:.:.:.:.	.:.:.:.:.:.:.:.:.:.:.	.:.:.:.:.:.:.:.:.:.:.	.:.:.:.:.:.:.:.:.:.:.	.:.:.:.:.:.:.:.:.:.:.	.:.:.:.:.:.:.:.:.:.:.	.:.:.:.:.:.:.:.:.:.:.	.:.:.:.:.:.:.:.:.:.:.	.:.:.:.:.:.:.:.:.:.:.	.:.:.:.:.:.:.:.:.:.:.	.:.:.:.:.:.:.:.:.:.:.	.:.:.:.:.:.:.:.:.:.:.	.:.:.:.:.:.:.:.:.:.:.	.:.:.:.:.:.:.:.:.:.:.	.:.:.:.:.:.:.:.:.:.:.	.:.:.:.:.:.:.:.:.:.:.	.:.:.:.:.:.:.:.:.:.:.	.:.:.:.:.:.:.:.:.:.:.	.:.:.:.:.:.:.:.:.:.:.	.:.:.:.:.:.:.:.:.:.:.	.:.:.:.:.:.:.:.:.:.:.	.:.:.:.:.:.:.:.:.:.:.	.:.:.:.:.:.:.:.:.:.:.	.:.:.:.:.:.:.:.:.:.:.	.:.:.:.:.:.:.:.:.:.:.	.:.:.:.:.:.:.:.:.:.:.	.:.:.:.:.:.:.:.:.:.:.	.:.:.:.:.:.:.:.:.:.:.	.:.:.:.:.:.:.:.:.:.:.	.:.:.:.:.:.:.:.:.:.:.	.:.:.:.:.:.:.:.:.:.:.	.:.:.:.:.:.:.:.:.:.:.	.:.:.:.:.:.:.:.:.:.:.	.:.:.:.:.:.:.:.:.:.:.	.:.:.:.:.:.:.:.:.:.:.	.:.:.:.:.:.:.:.:.:.:.	.:.:.:.:.:.:.:.:.:.:.	.:.:.:.:.:.:.:.:.:.:.	.:.:.:.:.:.:.:.:.:.:.	.:.:.:.:.:.:.:.:.:.:.	.:.:.:.:.:.:.:.:.:.:.	.:.:.:.:.:.:.:.:.:.:.	.:.:.:.:.:.:.:.:.:.:.	.:.:.:.:.:.:.:.:.:.:.	.:.:.:.:.:.:.:.:.:.:.	.:.:.:.:.:.:.:.:.:.:.	.:.:.:.:.:.:.:.:.:.:.	.:.:.:.:.:.:.:.:.:.:.	.:.:.:.:.:.:.:.:.:.:.	1:139135:1p1:0.794872:31:4:15:16:100:0:0	.:.:.:.:.:.:.:.:.:.:.	.:.:.:.:.:.:.:.:.:.:.	.:.:.:.:.:.:.:.:.:.:.	.:.:.:.:.:.:.:.:.:.:.	.:.:.:.:.:.:.:.:.:.:.	.:.:.:.:.:.:.:.:.:.:.	.:.:.:.:.:.:.:.:.:.:.	.:.:.:.:.:.:.:.:.:.:.	.:.:.:.:.:.:.:.:.:.:.	.:.:.:.:.:.:.:.:.:.:.	.:.:.:.:.:.:.:.:.:.:.	.:.:.:.:.:.:.:.:.:.:.	.:.:.:.:.:.:.:.:.:.:.	.:.:.:.:.:.:.:.:.:.:.	.:.:.:.:.:.:.:.:.:.:.	.:.:.:.:.:.:.:.:.:.:.	.:.:.:.:.:.:.:.:.:.:.	.:.:.:.:.:.:.:.:.:.:.	.:.:.:.:.:.:.:.:.:.:.	.:.:.:.:.:.:.:.:.:.:.	.:.:.:.:.:.:.:.:.:.:.	.:.:.:.:.:.:.:.:.:.:.	.:.:.:.:.:.:.:.:.:.:.	.:.:.:.:.:.:.:.:.:.:.	.:.:.:.:.:.:.:.:.:.:.	.:.:.:.:.:.:.:.:.:.:.	.:.:.:.:.:.:.:.:.:.:.	.:.:.:.:.:.:.:.:.:.:.	.:.:.:.:.:.:.:.:.:.:.	.:.:.:.:.:.:.:.:.:.:.	.:.:.:.:.:.:.:.:.:.:.	.:.:.:.:.:.:.:.:.:.:.	.:.:.:.:.:.:.:.:.:.:.	.:.:.:.:.:.:.:.:.:.:.	.:.:.:.:.:.:.:.:.:.:.	.:.:.:.:.:.:.:.:.:.:.	.:.:.:.:.:.:.:.:.:.:.	.:.:.:.:.:.:.:.:.:.:.	.:.:.:.:.:.:.:.:.:.:.	.:.:.:.:.:.:.:.:.:.:.	.:.:.:.:.:.:.:.:.:.:.	.:.:.:.:.:.:.:.:.:.:.	.:.:.:.:.:.:.:.:.:.:.	.:.:.:.:.:.:.:.:.:.:.	.:.:.:.:.:.:.:.:.:.:.	.:.:.:.:.:.:.:.:.:.:.	.:.:.:.:.:.:.:.:.:.:.	.:.:.:.:.:.:.:.:.:.:.	.:.:.:.:.:.:.:.:.:.:.	.:.:.:.:.:.:.:.:.:.:.	.:.:.:.:.:.:.:.:.:.:.	.:.:.:.:.:.:.:.:.:.:.	.:.:.:.:.:.:.:.:.:.:.	.:.:.:.:.:.:.:.:.:.:.	.:.:.:.:.:.:.:.:.:.:.	.:.:.:.:.:.:.:.:.:.:.	.:.:.:.:.:.:.:.:.:.:.	.:.:.:.:.:.:.:.:.:.:.	.:.:.:.:.:.:.:.:.:.:.	.:.:.:.:.:.:.:.:.:.:.	.:.:.:.:.:.:.:.:.:.:.	.:.:.:.:.:.:.:.:.:.:.	.:.:.:.:.:.:.:.:.:.:.	.:.:.:.:.:.:.:.:.:.:.	.:.:.:.:.:.:.:.:.:.:.	.:.:.:.:.:.:.:.:.:.:.	.:.:.:.:.:.:.:.:.:.:.	.:.:.:.:.:.:.:.:.:.:.	.:.:.:.:.:.:.:.:.:.:.	.:.:.:.:.:.:.:.:.:.:.	.:.:.:.:.:.:.:.:.:.:.	.:.:.:.:.:.:.:.:.:.:.	.:.:.:.:.:.:.:.:.:.:.	.:.:.:.:.:.:.:.:.:.:.	.:.:.:.:.:.:.:.:.:.:.	.:.:.:.:.:.:.:.:.:.:.	.:.:.:.:.:.:.:.:.:.:.	.:.:.:.:.:.:.:.:.:.:.	.:.:.:.:.:.:.:.:.:.:.	.:.:.:.:.:.:.:.:.:.:.	.:.:.:.:.:.:.:.:.:.:.	.:.:.:.:.:.:.:.:.:.:.	.:.:.:.:.:.:.:.:.:.:.	.:.:.:.:.:.:.:.:.:.:.	.:.:.:.:.:.:.:.:.:.:.	.:.:.:.:.:.:.:.:.:.:.	.:.:.:.:.:.:.:.:.:.:.	.:.:.:.:.:.:.:.:.:.:.	.:.:.:.:.:.:.:.:.:.:.	.:.:.:.:.:.:.:.:.:.:.	.:.:.:.:.:.:.:.:.:.:.	.:.:.:.:.:.:.:.:.:.:.	.:.:.:.:.:.:.:.:.:.:.	.:.:.:.:.:.:.:.:.:.:.	.:.:.:.:.:.:.:.:.:.:.	.:.:.:.:.:.:.:.:.:.:.	.:.:.:.:.:.:.:.:.:.:.	.:.:.:.:.:.:.:.:.:.:.	.:.:.:.:.:.:.:.:.:.:.	.:.:.:.:.:.:.:.:.:.:.	.:.:.:.:.:.:.:.:.:.:.	.:.:.:.:.:.:.:.:.:.:.	.:.:.:.:.:.:.:.:.:.:.	.:.:.:.:.:.:.:.:.:.:.	.:.:.:.:.:.:.:.:.:.:.	.:.:.:.:.:.:.:.:.:.:.	.:.:.:.:.:.:.:.:.:.:.	.:.:.:.:.:.:.:.:.:.:.	.:.:.:.:.:.:.:.:.:.:.	.:.:.:.:.:.:.:.:.:.:.	.:.:.:.:.:.:.:.:.:.:.	.:.:.:.:.:.:.:.:.:.:.	.:.:.:.:.:.:.:.:.:.:.	.:.:.:.:.:.:.:.:.:.:.	.:.:.:.:.:.:.:.:.:.:.	.:.:.:.:.:.:.:.:.:.:.	.:.:.:.:.:.:.:.:.:.:.	.:.:.:.:.:.:.:.:.:.:.	.:.:.:.:.:.:.:.:.:.:.	.:.:.:.:.:.:.:.:.:.:.	.:.:.:.:.:.:.:.:.:.:.	.:.:.:.:.:.:.:.:.:.:.	.:.:.:.:.:.:.:.:.:.:.	.:.:.:.:.:.:.:.:.:.:.	.:.:.:.:.:.:.:.:.:.:.	.:.:.:.:.:.:.:.:.:.:.	.:.:.:.:.:.:.:.:.:.:.	.:.:.:.:.:.:.:.:.:.:.	.:.:.:.:.:.:.:.:.:.:.	.:.:.:.:.:.:.:.:.:.:.	.:.:.:.:.:.:.:.:.:.:.	.:.:.:.:.:.:.:.:.:.:.	.:.:.:.:.:.:.:.:.:.:.	.:.:.:.:.:.:.:.:.:.:.	.:.:.:.:.:.:.:.:.:.:.	.:.:.:.:.:.:.:.:.:.:.	.:.:.:.:.:.:.:.:.:.:.	.:.:.:.:.:.:.:.:.:.:.	.:.:.:.:.:.:.:.:.:.:.	.:.:.:.:.:.:.:.:.:.:.	.:.:.:.:.:.:.:.:.:.:.	.:.:.:.:.:.:.:.:.:.:.	.:.:.:.:.:.:.:.:.:.:.	.:.:.:.:.:.:.:.:.:.:.	.:.:.:.:.:.:.:.:.:.:.	.:.:.:.:.:.:.:.:.:.:.	.:.:.:.:.:.:.:.:.:.:.	.:.:.:.:.:.:.:.:.:.:.	.:.:.:.:.:.:.:.:.:.:.	.:.:.:.:.:.:.:.:.:.:.	.:.:.:.:.:.:.:.:.:.:.	.:.:.:.:.:.:.:.:.:.:.	.:.:.:.:.:.:.:.:.:.:.	.:.:.:.:.:.:.:.:.:.:.	.:.:.:.:.:.:.:.:.:.:.	.:.:.:.:.:.:.:.:.:.:.	.:.:.:.:.:.:.:.:.:.:.	.:.:.:.:.:.:.:.:.:.:.	.:.:.:.:.:.:.:.:.:.:.	.:.:.:.:.:.:.:.:.:.:.	.:.:.:.:.:.:.:.:.:.:.	.:.:.:.:.:.:.:.:.:.:.	.:.:.:.:.:.:.:.:.:.:.	.:.:.:.:.:.:.:.:.:.:.	.:.:.:.:.:.:.:.:.:.:.	.:.:.:.:.:.:.:.:.:.:.	.:.:.:.:.:.:.:.:.:.:.	.:.:.:.:.:.:.:.:.:.:.	.:.:.:.:.:.:.:.:.:.:.	.:.:.:.:.:.:.:.:.:.:.	.:.:.:.:.:.:.:.:.:.:.	.:.:.:.:.:.:.:.:.:.:.	.:.:.:.:.:.:.:.:.:.:.	.:.:.:.:.:.:.:.:.:.:.	.:.:.:.:.:.:.:.:.:.:.	.:.:.:.:.:.:.:.:.:.:.	.:.:.:.:.:.:.:.:.:.:.	.:.:.:.:.:.:.:.:.:.:.	.:.:.:.:.:.:.:.:.:.:.	.:.:.:.:.:.:.:.:.:.:.	.:.:.:.:.:.:.:.:.:.:.	.:.:.:.:.:.:.:.:.:.:.	.:.:.:.:.:.:.:.:.:.:.	.:.:.:.:.:.:.:.:.:.:.	.:.:.:.:.:.:.:.:.:.:.	.:.:.:.:.:.:.:.:.:.:.	.:.:.:.:.:.:.:.:.:.:.	.:.:.:.:.:.:.:.:.:.:.	.:.:.:.:.:.:.:.:.:.:.	.:.:.:.:.:.:.:.:.:.:.	.:.:.:.:.:.:.:.:.:.:.	.:.:.:.:.:.:.:.:.:.:.	.:.:.:.:.:.:.:.:.:.:.	.:.:.:.:.:.:.:.:.:.:.	.:.:.:.:.:.:.:.:.:.:.	.:.:.:.:.:.:.:.:.:.:.	.:.:.:.:.:.:.:.:.:.:.	.:.:.:.:.:.:.:.:.:.:.	.:.:.:.:.:.:.:.:.:.:.	.:.:.:.:.:.:.:.:.:.:.	.:.:.:.:.:.:.:.:.:.:.	.:.:.:.:.:.:.:.:.:.:.	.:.:.:.:.:.:.:.:.:.:.	.:.:.:.:.:.:.:.:.:.:.	.:.:.:.:.:.:.:.:.:.:.	.:.:.:.:.:.:.:.:.:.:.	.:.:.:.:.:.:.:.:.:.:.	.:.:.:.:.:.:.:.:.:.:.	.:.:.:.:.:.:.:.:.:.:.	.:.:.:.:.:.:.:.:.:.:.	.:.:.:.:.:.:.:.:.:.:.	.:.:.:.:.:.:.:.:.:.:.	.:.:.:.:.:.:.:.:.:.:.	.:.:.:.:.:.:.:.:.:.:.	.:.:.:.:.:.:.:.:.:.:.	.:.:.:.:.:.:.:.:.:.:.	.:.:.:.:.:.:.:.:.:.:.	.:.:.:.:.:.:.:.:.:.:.	.:.:.:.:.:.:.:.:.:.:.	.:.:.:.:.:.:.:.:.:.:.	.:.:.:.:.:.:.:.:.:.:.	.:.:.:.:.:.:.:.:.:.:.	.:.:.:.:.:.:.:.:.:.:.	.:.:.:.:.:.:.:.:.:.:.	.:.:.:.:.:.:.:.:.:.:.	.:.:.:.:.:.:.:.:.:.:.	.:.:.:.:.:.:.:.:.:.:.	.:.:.:.:.:.:.:.:.:.:.	.:.:.:.:.:.:.:.:.:.:.	.:.:.:.:.:.:.:.:.:.:.	.:.:.:.:.:.:.:.:.:.:.	.:.:.:.:.:.:.:.:.:.:.	.:.:.:.:.:.:.:.:.:.:.	.:.:.:.:.:.:.:.:.:.:.	.:.:.:.:.:.:.:.:.:.:.	.:.:.:.:.:.:.:.:.:.:.	.:.:.:.:.:.:.:.:.:.:.	.:.:.:.:.:.:.:.:.:.:.	.:.:.:.:.:.:.:.:.:.:.	.:.:.:.:.:.:.:.:.:.:.	.:.:.:.:.:.:.:.:.:.:.	.:.:.:.:.:.:.:.:.:.:.	.:.:.:.:.:.:.:.:.:.:.	.:.:.:.:.:.:.:.:.:.:.	.:.:.:.:.:.:.:.:.:.:.	.:.:.:.:.:.:.:.:.:.:.	.:.:.:.:.:.:.:.:.:.:.	.:.:.:.:.:.:.:.:.:.:.	.:.:.:.:.:.:.:.:.:.:.	.:.:.:.:.:.:.:.:.:.:.	.:.:.:.:.:.:.:.:.:.:.	.:.:.:.:.:.:.:.:.:.:.	.:.:.:.:.:.:.:.:.:.:.	.:.:.:.:.:.:.:.:.:.:.	.:.:.:.:.:.:.:.:.:.:.	.:.:.:.:.:.:.:.:.:.:.	.:.:.:.:.:.:.:.:.:.:.	.:.:.:.:.:.:.:.:.:.:.	.:.:.:.:.:.:.:.:.:.:.	.:.:.:.:.:.:.:.:.:.:.	.:.:.:.:.:.:.:.:.:.:.	.:.:.:.:.:.:.:.:.:.:.	.:.:.:.:.:.:.:.:.:.:.	.:.:.:.:.:.:.:.:.:.:.	.:.:.:.:.:.:.:.:.:.:.	.:.:.:.:.:.:.:.:.:.:.	.:.:.:.:.:.:.:.:.:.:.	.:.:.:.:.:.:.:.:.:.:.	.:.:.:.:.:.:.:.:.:.:.	.:.:.:.:.:.:.:.:.:.:.	.:.:.:.:.:.:.:.:.:.:.	.:.:.:.:.:.:.:.:.:.:.	.:.:.:.:.:.:.:.:.:.:.	.:.:.:.:.:.:.:.:.:.:.	.:.:.:.:.:.:.:.:.:.:.	.:.:.:.:.:.:.:.:.:.:.	.:.:.:.:.:.:.:.:.:.:.	.:.:.:.:.:.:.:.:.:.:.	.:.:.:.:.:.:.:.:.:.:.	.:.:.:.:.:.:.:.:.:.:.	.:.:.:.:.:.:.:.:.:.:.	.:.:.:.:.:.:.:.:.:.:.	.:.:.:.:.:.:.:.:.:.:.	.:.:.:.:.:.:.:.:.:.:.	.:.:.:.:.:.:.:.:.:.:.	.:.:.:.:.:.:.:.:.:.:.	.:.:.:.:.:.:.:.:.:.:.	.:.:.:.:.:.:.:.:.:.:.	.:.:.:.:.:.:.:.:.:.:.	.:.:.:.:.:.:.:.:.:.:.	.:.:.:.:.:.:.:.:.:.:.	.:.:.:.:.:.:.:.:.:.:.	.:.:.:.:.:.:.:.:.:.:.	.:.:.:.:.:.:.:.:.:.:.	.:.:.:.:.:.:.:.:.:.:.	.:.:.:.:.:.:.:.:.:.:.	.:.:.:.:.:.:.:.:.:.:.	.:.:.:.:.:.:.:.:.:.:.	.:.:.:.:.:.:.:.:.:.:.	.:.:.:.:.:.:.:.:.:.:.	.:.:.:.:.:.:.:.:.:.:.	.:.:.:.:.:.:.:.:.:.:.	.:.:.:.:.:.:.:.:.:.:.	.:.:.:.:.:.:.:.:.:.:.	.:.:.:.:.:.:.:.:.:.:.	.:.:.:.:.:.:.:.:.:.:.	.:.:.:.:.:.:.:.:.:.:.	.:.:.:.:.:.:.:.:.:.:.	.:.:.:.:.:.:.:.:.:.:.	.:.:.:.:.:.:.:.:.:.:.	.:.:.:.:.:.:.:.:.:.:.	.:.:.:.:.:.:.:.:.:.:.	.:.:.:.:.:.:.:.:.:.:.	.:.:.:.:.:.:.:.:.:.:.	1:139135:1p1:0.612903:19:6:7:12:100:0:0	.:.:.:.:.:.:.:.:.:.:.	.:.:.:.:.:.:.:.:.:.:.	.:.:.:.:.:.:.:.:.:.:.	.:.:.:.:.:.:.:.:.:.:.	.:.:.:.:.:.:.:.:.:.:.	.:.:.:.:.:.:.:.:.:.:.	.:.:.:.:.:.:.:.:.:.:.	.:.:.:.:.:.:.:.:.:.:.	.:.:.:.:.:.:.:.:.:.:.	.:.:.:.:.:.:.:.:.:.:.	.:.:.:.:.:.:.:.:.:.:.	.:.:.:.:.:.:.:.:.:.:.	.:.:.:.:.:.:.:.:.:.:.	.:.:.:.:.:.:.:.:.:.:.	.:.:.:.:.:.:.:.:.:.:.	.:.:.:.:.:.:.:.:.:.:.	.:.:.:.:.:.:.:.:.:.:.	.:.:.:.:.:.:.:.:.:.:.	.:.:.:.:.:.:.:.:.:.:.	.:.:.:.:.:.:.:.:.:.:.	.:.:.:.:.:.:.:.:.:.:.	.:.:.:.:.:.:.:.:.:.:.	.:.:.:.:.:.:.:.:.:.:.	.:.:.:.:.:.:.:.:.:.:.	.:.:.:.:.:.:.:.:.:.:.	.:.:.:.:.:.:.:.:.:.:.	.:.:.:.:.:.:.:.:.:.:.	.:.:.:.:.:.:.:.:.:.:.	.:.:.:.:.:.:.:.:.:.:.	.:.:.:.:.:.:.:.:.:.:.	.:.:.:.:.:.:.:.:.:.:.	.:.:.:.:.:.:.:.:.:.:.	.:.:.:.:.:.:.:.:.:.:.	.:.:.:.:.:.:.:.:.:.:.	.:.:.:.:.:.:.:.:.:.:.	.:.:.:.:.:.:.:.:.:.:.	.:.:.:.:.:.:.:.:.:.:.	.:.:.:.:.:.:.:.:.:.:.	.:.:.:.:.:.:.:.:.:.:.	.:.:.:.:.:.:.:.:.:.:.	.:.:.:.:.:.:.:.:.:.:.	.:.:.:.:.:.:.:.:.:.:.	.:.:.:.:.:.:.:.:.:.:.	.:.:.:.:.:.:.:.:.:.:.	.:.:.:.:.:.:.:.:.:.:.	.:.:.:.:.:.:.:.:.:.:.	.:.:.:.:.:.:.:.:.:.:.	.:.:.:.:.:.:.:.:.:.:.	.:.:.:.:.:.:.:.:.:.:.	.:.:.:.:.:.:.:.:.:.:.	.:.:.:.:.:.:.:.:.:.:.	.:.:.:.:.:.:.:.:.:.:.	.:.:.:.:.:.:.:.:.:.:.	.:.:.:.:.:.:.:.:.:.:.	.:.:.:.:.:.:.:.:.:.:.	.:.:.:.:.:.:.:.:.:.:.	.:.:.:.:.:.:.:.:.:.:.	.:.:.:.:.:.:.:.:.:.:.	.:.:.:.:.:.:.:.:.:.:.	.:.:.:.:.:.:.:.:.:.:.	.:.:.:.:.:.:.:.:.:.:.	.:.:.:.:.:.:.:.:.:.:.	.:.:.:.:.:.:.:.:.:.:.	.:.:.:.:.:.:.:.:.:.:.	.:.:.:.:.:.:.:.:.:.:.	.:.:.:.:.:.:.:.:.:.:.	.:.:.:.:.:.:.:.:.:.:.	.:.:.:.:.:.:.:.:.:.:.	.:.:.:.:.:.:.:.:.:.:.	.:.:.:.:.:.:.:.:.:.:.	.:.:.:.:.:.:.:.:.:.:.	.:.:.:.:.:.:.:.:.:.:.	.:.:.:.:.:.:.:.:.:.:.	.:.:.:.:.:.:.:.:.:.:.	.:.:.:.:.:.:.:.:.:.:.	.:.:.:.:.:.:.:.:.:.:.	.:.:.:.:.:.:.:.:.:.:.	.:.:.:.:.:.:.:.:.:.:.	.:.:.:.:.:.:.:.:.:.:.	.:.:.:.:.:.:.:.:.:.:.	.:.:.:.:.:.:.:.:.:.:.	.:.:.:.:.:.:.:.:.:.:.	.:.:.:.:.:.:.:.:.:.:.	.:.:.:.:.:.:.:.:.:.:.	.:.:.:.:.:.:.:.:.:.:.	.:.:.:.:.:.:.:.:.:.:.	.:.:.:.:.:.:.:.:.:.:.	.:.:.:.:.:.:.:.:.:.:.	.:.:.:.:.:.:.:.:.:.:.	.:.:.:.:.:.:.:.:.:.:.	.:.:.:.:.:.:.:.:.:.:.	.:.:.:.:.:.:.:.:.:.:.	.:.:.:.:.:.:.:.:.:.:.	.:.:.:.:.:.:.:.:.:.:.	.:.:.:.:.:.:.:.:.:.:.	.:.:.:.:.:.:.:.:.:.:.	.:.:.:.:.:.:.:.:.:.:.	.:.:.:.:.:.:.:.:.:.:.	.:.:.:.:.:.:.:.:.:.:.	.:.:.:.:.:.:.:.:.:.:.	.:.:.:.:.:.:.:.:.:.:.	.:.:.:.:.:.:.:.:.:.:.	.:.:.:.:.:.:.:.:.:.:.	.:.:.:.:.:.:.:.:.:.:.	.:.:.:.:.:.:.:.:.:.:.	.:.:.:.:.:.:.:.:.:.:.	.:.:.:.:.:.:.:.:.:.:.	.:.:.:.:.:.:.:.:.:.:.	.:.:.:.:.:.:.:.:.:.:.	.:.:.:.:.:.:.:.:.:.:.	.:.:.:.:.:.:.:.:.:.:.	.:.:.:.:.:.:.:.:.:.:.	.:.:.:.:.:.:.:.:.:.:.	.:.:.:.:.:.:.:.:.:.:.	.:.:.:.:.:.:.:.:.:.:.	.:.:.:.:.:.:.:.:.:.:.	.:.:.:.:.:.:.:.:.:.:.	.:.:.:.:.:.:.:.:.:.:.	.:.:.:.:.:.:.:.:.:.:.	.:.:.:.:.:.:.:.:.:.:.	.:.:.:.:.:.:.:.:.:.:.	.:.:.:.:.:.:.:.:.:.:.	.:.:.:.:.:.:.:.:.:.:.	.:.:.:.:.:.:.:.:.:.:.	.:.:.:.:.:.:.:.:.:.:.	.:.:.:.:.:.:.:.:.:.:.	.:.:.:.:.:.:.:.:.:.:.	.:.:.:.:.:.:.:.:.:.:.	.:.:.:.:.:.:.:.:.:.:.	.:.:.:.:.:.:.:.:.:.:.	.:.:.:.:.:.:.:.:.:.:.	.:.:.:.:.:.:.:.:.:.:.	.:.:.:.:.:.:.:.:.:.:.	.:.:.:.:.:.:.:.:.:.:.	.:.:.:.:.:.:.:.:.:.:.	.:.:.:.:.:.:.:.:.:.:.	.:.:.:.:.:.:.:.:.:.:.	.:.:.:.:.:.:.:.:.:.:.	.:.:.:.:.:.:.:.:.:.:.	.:.:.:.:.:.:.:.:.:.:.	.:.:.:.:.:.:.:.:.:.:.	.:.:.:.:.:.:.:.:.:.:.	.:.:.:.:.:.:.:.:.:.:.	.:.:.:.:.:.:.:.:.:.:.	.:.:.:.:.:.:.:.:.:.:.	.:.:.:.:.:.:.:.:.:.:.	.:.:.:.:.:.:.:.:.:.:.	.:.:.:.:.:.:.:.:.:.:.	.:.:.:.:.:.:.:.:.:.:.	.:.:.:.:.:.:.:.:.:.:.	.:.:.:.:.:.:.:.:.:.:.	.:.:.:.:.:.:.:.:.:.:.	.:.:.:.:.:.:.:.:.:.:.	.:.:.:.:.:.:.:.:.:.:.	.:.:.:.:.:.:.:.:.:.:.	.:.:.:.:.:.:.:.:.:.:.	.:.:.:.:.:.:.:.:.:.:.	.:.:.:.:.:.:.:.:.:.:.	.:.:.:.:.:.:.:.:.:.:.	.:.:.:.:.:.:.:.:.:.:.	.:.:.:.:.:.:.:.:.:.:.	.:.:.:.:.:.:.:.:.:.:.	.:.:.:.:.:.:.:.:.:.:.	.:.:.:.:.:.:.:.:.:.:.	.:.:.:.:.:.:.:.:.:.:.	.:.:.:.:.:.:.:.:.:.:.	.:.:.:.:.:.:.:.:.:.:.	.:.:.:.:.:.:.:.:.:.:.	.:.:.:.:.:.:.:.:.:.:.	.:.:.:.:.:.:.:.:.:.:.	.:.:.:.:.:.:.:.:.:.:.	.:.:.:.:.:.:.:.:.:.:.	.:.:.:.:.:.:.:.:.:.:.	.:.:.:.:.:.:.:.:.:.:.	.:.:.:.:.:.:.:.:.:.:.	.:.:.:.:.:.:.:.:.:.:.	.:.:.:.:.:.:.:.:.:.:.	.:.:.:.:.:.:.:.:.:.:.	.:.:.:.:.:.:.:.:.:.:.	.:.:.:.:.:.:.:.:.:.:.	.:.:.:.:.:.:.:.:.:.:.	.:.:.:.:.:.:.:.:.:.:.	.:.:.:.:.:.:.:.:.:.:.	.:.:.:.:.:.:.:.:.:.:.	.:.:.:.:.:.:.:.:.:.:.	.:.:.:.:.:.:.:.:.:.:.	.:.:.:.:.:.:.:.:.:.:.	.:.:.:.:.:.:.:.:.:.:.	.:.:.:.:.:.:.:.:.:.:.	.:.:.:.:.:.:.:.:.:.:.	.:.:.:.:.:.:.:.:.:.:.	.:.:.:.:.:.:.:.:.:.:.	.:.:.:.:.:.:.:.:.:.:.	.:.:.:.:.:.:.:.:.:.:.	.:.:.:.:.:.:.:.:.:.:.	.:.:.:.:.:.:.:.:.:.:.	.:.:.:.:.:.:.:.:.:.:.	.:.:.:.:.:.:.:.:.:.:.	.:.:.:.:.:.:.:.:.:.:.	.:.:.:.:.:.:.:.:.:.:.	.:.:.:.:.:.:.:.:.:.:.	.:.:.:.:.:.:.:.:.:.:.	.:.:.:.:.:.:.:.:.:.:.	.:.:.:.:.:.:.:.:.:.:.	.:.:.:.:.:.:.:.:.:.:.	.:.:.:.:.:.:.:.:.:.:.	.:.:.:.:.:.:.:.:.:.:.	.:.:.:.:.:.:.:.:.:.:.	.:.:.:.:.:.:.:.:.:.:.	.:.:.:.:.:.:.:.:.:.:.	.:.:.:.:.:.:.:.:.:.:.	.:.:.:.:.:.:.:.:.:.:.	.:.:.:.:.:.:.:.:.:.:.	.:.:.:.:.:.:.:.:.:.:.	.:.:.:.:.:.:.:.:.:.:.	.:.:.:.:.:.:.:.:.:.:.	.:.:.:.:.:.:.:.:.:.:.	.:.:.:.:.:.:.:.:.:.:.	.:.:.:.:.:.:.:.:.:.:.	.:.:.:.:.:.:.:.:.:.:.	.:.:.:.:.:.:.:.:.:.:.	.:.:.:.:.:.:.:.:.:.:.	.:.:.:.:.:.:.:.:.:.:.	.:.:.:.:.:.:.:.:.:.:.	.:.:.:.:.:.:.:.:.:.:.	.:.:.:.:.:.:.:.:.:.:.	.:.:.:.:.:.:.:.:.:.:.	.:.:.:.:.:.:.:.:.:.:.	.:.:.:.:.:.:.:.:.:.:.	.:.:.:.:.:.:.:.:.:.:.	.:.:.:.:.:.:.:.:.:.:.	.:.:.:.:.:.:.:.:.:.:.	.:.:.:.:.:.:.:.:.:.:.	.:.:.:.:.:.:.:.:.:.:.	.:.:.:.:.:.:.:.:.:.:.	.:.:.:.:.:.:.:.:.:.:.	.:.:.:.:.:.:.:.:.:.:.	.:.:.:.:.:.:.:.:.:.:.	.:.:.:.:.:.:.:.:.:.:.	.:.:.:.:.:.:.:.:.:.:.	.:.:.:.:.:.:.:.:.:.:.	.:.:.:.:.:.:.:.:.:.:.	.:.:.:.:.:.:.:.:.:.:.	.:.:.:.:.:.:.:.:.:.:.	.:.:.:.:.:.:.:.:.:.:.	.:.:.:.:.:.:.:.:.:.:.	.:.:.:.:.:.:.:.:.:.:.	.:.:.:.:.:.:.:.:.:.:.	.:.:.:.:.:.:.:.:.:.:.	.:.:.:.:.:.:.:.:.:.:.	.:.:.:.:.:.:.:.:.:.:.	.:.:.:.:.:.:.:.:.:.:.	.:.:.:.:.:.:.:.:.:.:.	.:.:.:.:.:.:.:.:.:.:.	.:.:.:.:.:.:.:.:.:.:.	.:.:.:.:.:.:.:.:.:.:.	.:.:.:.:.:.:.:.:.:.:.	.:.:.:.:.:.:.:.:.:.:.	.:.:.:.:.:.:.:.:.:.:.	.:.:.:.:.:.:.:.:.:.:.	.:.:.:.:.:.:.:.:.:.:.	.:.:.:.:.:.:.:.:.:.:.	.:.:.:.:.:.:.:.:.:.:.	.:.:.:.:.:.:.:.:.:.:.	.:.:.:.:.:.:.:.:.:.:.	.:.:.:.:.:.:.:.:.:.:.	.:.:.:.:.:.:.:.:.:.:.	.:.:.:.:.:.:.:.:.:.:.	.:.:.:.:.:.:.:.:.:.:.	.:.:.:.:.:.:.:.:.:.:.	.:.:.:.:.:.:.:.:.:.:.	.:.:.:.:.:.:.:.:.:.:.	.:.:.:.:.:.:.:.:.:.:.	.:.:.:.:.:.:.:.:.:.:.	.:.:.:.:.:.:.:.:.:.:.	.:.:.:.:.:.:.:.:.:.:.	.:.:.:.:.:.:.:.:.:.:.	.:.:.:.:.:.:.:.:.:.:.	.:.:.:.:.:.:.:.:.:.:.	.:.:.:.:.:.:.:.:.:.:.	.:.:.:.:.:.:.:.:.:.:.	.:.:.:.:.:.:.:.:.:.:.	.:.:.:.:.:.:.:.:.:.:.	.:.:.:.:.:.:.:.:.:.:.	.:.:.:.:.:.:.:.:.:.:.	.:.:.:.:.:.:.:.:.:.:.	.:.:.:.:.:.:.:.:.:.:.	.:.:.:.:.:.:.:.:.:.:.	.:.:.:.:.:.:.:.:.:.:.	.:.:.:.:.:.:.:.:.:.:.	.:.:.:.:.:.:.:.:.:.:.	.:.:.:.:.:.:.:.:.:.:.	.:.:.:.:.:.:.:.:.:.:.	.:.:.:.:.:.:.:.:.:.:.	.:.:.:.:.:.:.:.:.:.:.	.:.:.:.:.:.:.:.:.:.:.	.:.:.:.:.:.:.:.:.:.:.	.:.:.:.:.:.:.:.:.:.:.	.:.:.:.:.:.:.:.:.:.:.	.:.:.:.:.:.:.:.:.:.:.	.:.:.:.:.:.:.:.:.:.:.	.:.:.:.:.:.:.:.:.:.:.	.:.:.:.:.:.:.:.:.:.:.	.:.:.:.:.:.:.:.:.:.:.	.:.:.:.:.:.:.:.:.:.:.	.:.:.:.:.:.:.:.:.:.:.	.:.:.:.:.:.:.:.:.:.:.	.:.:.:.:.:.:.:.:.:.:.	.:.:.:.:.:.:.:.:.:.:.	.:.:.:.:.:.:.:.:.:.:.	.:.:.:.:.:.:.:.:.:.:.	.:.:.:.:.:.:.:.:.:.:.	.:.:.:.:.:.:.:.:.:.:.	.:.:.:.:.:.:.:.:.:.:.	.:.:.:.:.:.:.:.:.:.:.	.:.:.:.:.:.:.:.:.:.:.	.:.:.:.:.:.:.:.:.:.:.	.:.:.:.:.:.:.:.:.:.:.	.:.:.:.:.:.:.:.:.:.:.	.:.:.:.:.:.:.:.:.:.:.	.:.:.:.:.:.:.:.:.:.:.	.:.:.:.:.:.:.:.:.:.:.	.:.:.:.:.:.:.:.:.:.:.	.:.:.:.:.:.:.:.:.:.:.	.:.:.:.:.:.:.:.:.:.:.	.:.:.:.:.:.:.:.:.:.:.	.:.:.:.:.:.:.:.:.:.:.	.:.:.:.:.:.:.:.:.:.:.	.:.:.:.:.:.:.:.:.:.:.	.:.:.:.:.:.:.:.:.:.:.	.:.:.:.:.:.:.:.:.:.:.	.:.:.:.:.:.:.:.:.:.:.	.:.:.:.:.:.:.:.:.:.:.	.:.:.:.:.:.:.:.:.:.:.	.:.:.:.:.:.:.:.:.:.:.	.:.:.:.:.:.:.:.:.:.:.	.:.:.:.:.:.:.:.:.:.:.	.:.:.:.:.:.:.:.:.:.:.	.:.:.:.:.:.:.:.:.:.:.	.:.:.:.:.:.:.:.:.:.:.	.:.:.:.:.:.:.:.:.:.:.	.:.:.:.:.:.:.:.:.:.:.	.:.:.:.:.:.:.:.:.:.:.	.:.:.:.:.:.:.:.:.:.:.	.:.:.:.:.:.:.:.:.:.:.	.:.:.:.:.:.:.:.:.:.:.	.:.:.:.:.:.:.:.:.:.:.	.:.:.:.:.:.:.:.:.:.:.	.:.:.:.:.:.:.:.:.:.:.	.:.:.:.:.:.:.:.:.:.:.	.:.:.:.:.:.:.:.:.:.:.	.:.:.:.:.:.:.:.:.:.:.	.:.:.:.:.:.:.:.:.:.:.	.:.:.:.:.:.:.:.:.:.:.	.:.:.:.:.:.:.:.:.:.:.	.:.:.:.:.:.:.:.:.:.:.	.:.:.:.:.:.:.:.:.:.:.	.:.:.:.:.:.:.:.:.:.:.	.:.:.:.:.:.:.:.:.:.:.	.:.:.:.:.:.:.:.:.:.:.	.:.:.:.:.:.:.:.:.:.:.	.:.:.:.:.:.:.:.:.:.:.	.:.:.:.:.:.:.:.:.:.:.	.:.:.:.:.:.:.:.:.:.:.	.:.:.:.:.:.:.:.:.:.:.	.:.:.:.:.:.:.:.:.:.:.	.:.:.:.:.:.:.:.:.:.:.	.:.:.:.:.:.:.:.:.:.:.	.:.:.:.:.:.:.:.:.:.:.	.:.:.:.:.:.:.:.:.:.:.	.:.:.:.:.:.:.:.:.:.:.	.:.:.:.:.:.:.:.:.:.:.	.:.:.:.:.:.:.:.:.:.:.	.:.:.:.:.:.:.:.:.:.:.	.:.:.:.:.:.:.:.:.:.:.	.:.:.:.:.:.:.:.:.:.:.	.:.:.:.:.:.:.:.:.:.:.
chrI	139104	.	C	<INS:ME>	.	PASS	SVTYPE=INS;STRAND=-;FAMILY=TY3	GT:END:CLASS:FREQUENCY:SUPPORT_READS:REF_READS:FIVE_PRIME_SUPPORT:THREE_PRIME_SUPPORT:RELIABILITY:FIVE_PRIME_JUNCTION_SUPPORT:THREE_PRIME_JUNCTION_SUPPORT	.:.:.:.:.:.:.:.:.:.:.	.:.:.:.:.:.:.:.:.:.:.	.:.:.:.:.:.:.:.:.:.:.	.:.:.:.:.:.:.:.:.:.:.	.:.:.:.:.:.:.:.:.:.:.	.:.:.:.:.:.:.:.:.:.:.	.:.:.:.:.:.:.:.:.:.:.	.:.:.:.:.:.:.:.:.:.:.	.:.:.:.:.:.:.:.:.:.:.	.:.:.:.:.:.:.:.:.:.:.	.:.:.:.:.:.:.:.:.:.:.	.:.:.:.:.:.:.:.:.:.:.	.:.:.:.:.:.:.:.:.:.:.	.:.:.:.:.:.:.:.:.:.:.	.:.:.:.:.:.:.:.:.:.:.	.:.:.:.:.:.:.:.:.:.:.	.:.:.:.:.:.:.:.:.:.:.	1:139134:1p1:0.884615:46:3:18:28:100:0:0	.:.:.:.:.:.:.:.:.:.:.	.:.:.:.:.:.:.:.:.:.:.	.:.:.:.:.:.:.:.:.:.:.	.:.:.:.:.:.:.:.:.:.:.	.:.:.:.:.:.:.:.:.:.:.	.:.:.:.:.:.:.:.:.:.:.	.:.:.:.:.:.:.:.:.:.:.	.:.:.:.:.:.:.:.:.:.:.	.:.:.:.:.:.:.:.:.:.:.	.:.:.:.:.:.:.:.:.:.:.	.:.:.:.:.:.:.:.:.:.:.	.:.:.:.:.:.:.:.:.:.:.	.:.:.:.:.:.:.:.:.:.:.	.:.:.:.:.:.:.:.:.:.:.	.:.:.:.:.:.:.:.:.:.:.	.:.:.:.:.:.:.:.:.:.:.	.:.:.:.:.:.:.:.:.:.:.	.:.:.:.:.:.:.:.:.:.:.	.:.:.:.:.:.:.:.:.:.:.	.:.:.:.:.:.:.:.:.:.:.	.:.:.:.:.:.:.:.:.:.:.	.:.:.:.:.:.:.:.:.:.:.	.:.:.:.:.:.:.:.:.:.:.	.:.:.:.:.:.:.:.:.:.:.	.:.:.:.:.:.:.:.:.:.:.	.:.:.:.:.:.:.:.:.:.:.	.:.:.:.:.:.:.:.:.:.:.	.:.:.:.:.:.:.:.:.:.:.	.:.:.:.:.:.:.:.:.:.:.	.:.:.:.:.:.:.:.:.:.:.	.:.:.:.:.:.:.:.:.:.:.	.:.:.:.:.:.:.:.:.:.:.	.:.:.:.:.:.:.:.:.:.:.	.:.:.:.:.:.:.:.:.:.:.	.:.:.:.:.:.:.:.:.:.:.	.:.:.:.:.:.:.:.:.:.:.	.:.:.:.:.:.:.:.:.:.:.	.:.:.:.:.:.:.:.:.:.:.	.:.:.:.:.:.:.:.:.:.:.	.:.:.:.:.:.:.:.:.:.:.	.:.:.:.:.:.:.:.:.:.:.	.:.:.:.:.:.:.:.:.:.:.	.:.:.:.:.:.:.:.:.:.:.	.:.:.:.:.:.:.:.:.:.:.	.:.:.:.:.:.:.:.:.:.:.	.:.:.:.:.:.:.:.:.:.:.	.:.:.:.:.:.:.:.:.:.:.	.:.:.:.:.:.:.:.:.:.:.	.:.:.:.:.:.:.:.:.:.:.	.:.:.:.:.:.:.:.:.:.:.	.:.:.:.:.:.:.:.:.:.:.	.:.:.:.:.:.:.:.:.:.:.	.:.:.:.:.:.:.:.:.:.:.	.:.:.:.:.:.:.:.:.:.:.	.:.:.:.:.:.:.:.:.:.:.	.:.:.:.:.:.:.:.:.:.:.	.:.:.:.:.:.:.:.:.:.:.	.:.:.:.:.:.:.:.:.:.:.	.:.:.:.:.:.:.:.:.:.:.	.:.:.:.:.:.:.:.:.:.:.	.:.:.:.:.:.:.:.:.:.:.	.:.:.:.:.:.:.:.:.:.:.	.:.:.:.:.:.:.:.:.:.:.	.:.:.:.:.:.:.:.:.:.:.	.:.:.:.:.:.:.:.:.:.:.	.:.:.:.:.:.:.:.:.:.:.	.:.:.:.:.:.:.:.:.:.:.	.:.:.:.:.:.:.:.:.:.:.	.:.:.:.:.:.:.:.:.:.:.	.:.:.:.:.:.:.:.:.:.:.	.:.:.:.:.:.:.:.:.:.:.	.:.:.:.:.:.:.:.:.:.:.	.:.:.:.:.:.:.:.:.:.:.	.:.:.:.:.:.:.:.:.:.:.	.:.:.:.:.:.:.:.:.:.:.	.:.:.:.:.:.:.:.:.:.:.	.:.:.:.:.:.:.:.:.:.:.	.:.:.:.:.:.:.:.:.:.:.	.:.:.:.:.:.:.:.:.:.:.	.:.:.:.:.:.:.:.:.:.:.	.:.:.:.:.:.:.:.:.:.:.	.:.:.:.:.:.:.:.:.:.:.	.:.:.:.:.:.:.:.:.:.:.	.:.:.:.:.:.:.:.:.:.:.	.:.:.:.:.:.:.:.:.:.:.	.:.:.:.:.:.:.:.:.:.:.	.:.:.:.:.:.:.:.:.:.:.	.:.:.:.:.:.:.:.:.:.:.	.:.:.:.:.:.:.:.:.:.:.	.:.:.:.:.:.:.:.:.:.:.	.:.:.:.:.:.:.:.:.:.:.	.:.:.:.:.:.:.:.:.:.:.	.:.:.:.:.:.:.:.:.:.:.	.:.:.:.:.:.:.:.:.:.:.	.:.:.:.:.:.:.:.:.:.:.	.:.:.:.:.:.:.:.:.:.:.	.:.:.:.:.:.:.:.:.:.:.	.:.:.:.:.:.:.:.:.:.:.	.:.:.:.:.:.:.:.:.:.:.	.:.:.:.:.:.:.:.:.:.:.	.:.:.:.:.:.:.:.:.:.:.	.:.:.:.:.:.:.:.:.:.:.	.:.:.:.:.:.:.:.:.:.:.	.:.:.:.:.:.:.:.:.:.:.	.:.:.:.:.:.:.:.:.:.:.	.:.:.:.:.:.:.:.:.:.:.	.:.:.:.:.:.:.:.:.:.:.	.:.:.:.:.:.:.:.:.:.:.	.:.:.:.:.:.:.:.:.:.:.	.:.:.:.:.:.:.:.:.:.:.	.:.:.:.:.:.:.:.:.:.:.	.:.:.:.:.:.:.:.:.:.:.	.:.:.:.:.:.:.:.:.:.:.	.:.:.:.:.:.:.:.:.:.:.	.:.:.:.:.:.:.:.:.:.:.	.:.:.:.:.:.:.:.:.:.:.	.:.:.:.:.:.:.:.:.:.:.	.:.:.:.:.:.:.:.:.:.:.	.:.:.:.:.:.:.:.:.:.:.	.:.:.:.:.:.:.:.:.:.:.	.:.:.:.:.:.:.:.:.:.:.	.:.:.:.:.:.:.:.:.:.:.	.:.:.:.:.:.:.:.:.:.:.	.:.:.:.:.:.:.:.:.:.:.	.:.:.:.:.:.:.:.:.:.:.	.:.:.:.:.:.:.:.:.:.:.	.:.:.:.:.:.:.:.:.:.:.	.:.:.:.:.:.:.:.:.:.:.	.:.:.:.:.:.:.:.:.:.:.	.:.:.:.:.:.:.:.:.:.:.	.:.:.:.:.:.:.:.:.:.:.	.:.:.:.:.:.:.:.:.:.:.	.:.:.:.:.:.:.:.:.:.:.	.:.:.:.:.:.:.:.:.:.:.	.:.:.:.:.:.:.:.:.:.:.	.:.:.:.:.:.:.:.:.:.:.	.:.:.:.:.:.:.:.:.:.:.	.:.:.:.:.:.:.:.:.:.:.	.:.:.:.:.:.:.:.:.:.:.	.:.:.:.:.:.:.:.:.:.:.	.:.:.:.:.:.:.:.:.:.:.	.:.:.:.:.:.:.:.:.:.:.	.:.:.:.:.:.:.:.:.:.:.	.:.:.:.:.:.:.:.:.:.:.	.:.:.:.:.:.:.:.:.:.:.	.:.:.:.:.:.:.:.:.:.:.	.:.:.:.:.:.:.:.:.:.:.	.:.:.:.:.:.:.:.:.:.:.	.:.:.:.:.:.:.:.:.:.:.	.:.:.:.:.:.:.:.:.:.:.	.:.:.:.:.:.:.:.:.:.:.	.:.:.:.:.:.:.:.:.:.:.	.:.:.:.:.:.:.:.:.:.:.	.:.:.:.:.:.:.:.:.:.:.	.:.:.:.:.:.:.:.:.:.:.	.:.:.:.:.:.:.:.:.:.:.	.:.:.:.:.:.:.:.:.:.:.	.:.:.:.:.:.:.:.:.:.:.	.:.:.:.:.:.:.:.:.:.:.	.:.:.:.:.:.:.:.:.:.:.	.:.:.:.:.:.:.:.:.:.:.	.:.:.:.:.:.:.:.:.:.:.	.:.:.:.:.:.:.:.:.:.:.	.:.:.:.:.:.:.:.:.:.:.	.:.:.:.:.:.:.:.:.:.:.	.:.:.:.:.:.:.:.:.:.:.	.:.:.:.:.:.:.:.:.:.:.	.:.:.:.:.:.:.:.:.:.:.	.:.:.:.:.:.:.:.:.:.:.	.:.:.:.:.:.:.:.:.:.:.	.:.:.:.:.:.:.:.:.:.:.	.:.:.:.:.:.:.:.:.:.:.	.:.:.:.:.:.:.:.:.:.:.	.:.:.:.:.:.:.:.:.:.:.	.:.:.:.:.:.:.:.:.:.:.	.:.:.:.:.:.:.:.:.:.:.	.:.:.:.:.:.:.:.:.:.:.	.:.:.:.:.:.:.:.:.:.:.	.:.:.:.:.:.:.:.:.:.:.	.:.:.:.:.:.:.:.:.:.:.	.:.:.:.:.:.:.:.:.:.:.	.:.:.:.:.:.:.:.:.:.:.	.:.:.:.:.:.:.:.:.:.:.	.:.:.:.:.:.:.:.:.:.:.	.:.:.:.:.:.:.:.:.:.:.	.:.:.:.:.:.:.:.:.:.:.	.:.:.:.:.:.:.:.:.:.:.	.:.:.:.:.:.:.:.:.:.:.	.:.:.:.:.:.:.:.:.:.:.	.:.:.:.:.:.:.:.:.:.:.	.:.:.:.:.:.:.:.:.:.:.	.:.:.:.:.:.:.:.:.:.:.	.:.:.:.:.:.:.:.:.:.:.	.:.:.:.:.:.:.:.:.:.:.	.:.:.:.:.:.:.:.:.:.:.	.:.:.:.:.:.:.:.:.:.:.	.:.:.:.:.:.:.:.:.:.:.	.:.:.:.:.:.:.:.:.:.:.	.:.:.:.:.:.:.:.:.:.:.	.:.:.:.:.:.:.:.:.:.:.	.:.:.:.:.:.:.:.:.:.:.	.:.:.:.:.:.:.:.:.:.:.	.:.:.:.:.:.:.:.:.:.:.	.:.:.:.:.:.:.:.:.:.:.	.:.:.:.:.:.:.:.:.:.:.	.:.:.:.:.:.:.:.:.:.:.	.:.:.:.:.:.:.:.:.:.:.	.:.:.:.:.:.:.:.:.:.:.	.:.:.:.:.:.:.:.:.:.:.	.:.:.:.:.:.:.:.:.:.:.	.:.:.:.:.:.:.:.:.:.:.	.:.:.:.:.:.:.:.:.:.:.	.:.:.:.:.:.:.:.:.:.:.	.:.:.:.:.:.:.:.:.:.:.	.:.:.:.:.:.:.:.:.:.:.	.:.:.:.:.:.:.:.:.:.:.	.:.:.:.:.:.:.:.:.:.:.	.:.:.:.:.:.:.:.:.:.:.	.:.:.:.:.:.:.:.:.:.:.	.:.:.:.:.:.:.:.:.:.:.	.:.:.:.:.:.:.:.:.:.:.	.:.:.:.:.:.:.:.:.:.:.	.:.:.:.:.:.:.:.:.:.:.	.:.:.:.:.:.:.:.:.:.:.	.:.:.:.:.:.:.:.:.:.:.	.:.:.:.:.:.:.:.:.:.:.	.:.:.:.:.:.:.:.:.:.:.	.:.:.:.:.:.:.:.:.:.:.	.:.:.:.:.:.:.:.:.:.:.	.:.:.:.:.:.:.:.:.:.:.	.:.:.:.:.:.:.:.:.:.:.	.:.:.:.:.:.:.:.:.:.:.	.:.:.:.:.:.:.:.:.:.:.	.:.:.:.:.:.:.:.:.:.:.	.:.:.:.:.:.:.:.:.:.:.	.:.:.:.:.:.:.:.:.:.:.	.:.:.:.:.:.:.:.:.:.:.	.:.:.:.:.:.:.:.:.:.:.	.:.:.:.:.:.:.:.:.:.:.	.:.:.:.:.:.:.:.:.:.:.	.:.:.:.:.:.:.:.:.:.:.	.:.:.:.:.:.:.:.:.:.:.	.:.:.:.:.:.:.:.:.:.:.	.:.:.:.:.:.:.:.:.:.:.	.:.:.:.:.:.:.:.:.:.:.	.:.:.:.:.:.:.:.:.:.:.	.:.:.:.:.:.:.:.:.:.:.	.:.:.:.:.:.:.:.:.:.:.	.:.:.:.:.:.:.:.:.:.:.	.:.:.:.:.:.:.:.:.:.:.	.:.:.:.:.:.:.:.:.:.:.	.:.:.:.:.:.:.:.:.:.:.	.:.:.:.:.:.:.:.:.:.:.	.:.:.:.:.:.:.:.:.:.:.	.:.:.:.:.:.:.:.:.:.:.	.:.:.:.:.:.:.:.:.:.:.	.:.:.:.:.:.:.:.:.:.:.	.:.:.:.:.:.:.:.:.:.:.	.:.:.:.:.:.:.:.:.:.:.	.:.:.:.:.:.:.:.:.:.:.	.:.:.:.:.:.:.:.:.:.:.	.:.:.:.:.:.:.:.:.:.:.	.:.:.:.:.:.:.:.:.:.:.	.:.:.:.:.:.:.:.:.:.:.	.:.:.:.:.:.:.:.:.:.:.	.:.:.:.:.:.:.:.:.:.:.	.:.:.:.:.:.:.:.:.:.:.	.:.:.:.:.:.:.:.:.:.:.	.:.:.:.:.:.:.:.:.:.:.	.:.:.:.:.:.:.:.:.:.:.	.:.:.:.:.:.:.:.:.:.:.	.:.:.:.:.:.:.:.:.:.:.	.:.:.:.:.:.:.:.:.:.:.	.:.:.:.:.:.:.:.:.:.:.	.:.:.:.:.:.:.:.:.:.:.	.:.:.:.:.:.:.:.:.:.:.	.:.:.:.:.:.:.:.:.:.:.	.:.:.:.:.:.:.:.:.:.:.	.:.:.:.:.:.:.:.:.:.:.	.:.:.:.:.:.:.:.:.:.:.	.:.:.:.:.:.:.:.:.:.:.	.:.:.:.:.:.:.:.:.:.:.	.:.:.:.:.:.:.:.:.:.:.	.:.:.:.:.:.:.:.:.:.:.	.:.:.:.:.:.:.:.:.:.:.	.:.:.:.:.:.:.:.:.:.:.	.:.:.:.:.:.:.:.:.:.:.	.:.:.:.:.:.:.:.:.:.:.	.:.:.:.:.:.:.:.:.:.:.	.:.:.:.:.:.:.:.:.:.:.	.:.:.:.:.:.:.:.:.:.:.	.:.:.:.:.:.:.:.:.:.:.	.:.:.:.:.:.:.:.:.:.:.	.:.:.:.:.:.:.:.:.:.:.	.:.:.:.:.:.:.:.:.:.:.	.:.:.:.:.:.:.:.:.:.:.	.:.:.:.:.:.:.:.:.:.:.	.:.:.:.:.:.:.:.:.:.:.	.:.:.:.:.:.:.:.:.:.:.	.:.:.:.:.:.:.:.:.:.:.	.:.:.:.:.:.:.:.:.:.:.	.:.:.:.:.:.:.:.:.:.:.	.:.:.:.:.:.:.:.:.:.:.	.:.:.:.:.:.:.:.:.:.:.	.:.:.:.:.:.:.:.:.:.:.	.:.:.:.:.:.:.:.:.:.:.	.:.:.:.:.:.:.:.:.:.:.	.:.:.:.:.:.:.:.:.:.:.	.:.:.:.:.:.:.:.:.:.:.	.:.:.:.:.:.:.:.:.:.:.	.:.:.:.:.:.:.:.:.:.:.	.:.:.:.:.:.:.:.:.:.:.	.:.:.:.:.:.:.:.:.:.:.	.:.:.:.:.:.:.:.:.:.:.	.:.:.:.:.:.:.:.:.:.:.	.:.:.:.:.:.:.:.:.:.:.	.:.:.:.:.:.:.:.:.:.:.	.:.:.:.:.:.:.:.:.:.:.	.:.:.:.:.:.:.:.:.:.:.	.:.:.:.:.:.:.:.:.:.:.	.:.:.:.:.:.:.:.:.:.:.	.:.:.:.:.:.:.:.:.:.:.	.:.:.:.:.:.:.:.:.:.:.	.:.:.:.:.:.:.:.:.:.:.	.:.:.:.:.:.:.:.:.:.:.	.:.:.:.:.:.:.:.:.:.:.	.:.:.:.:.:.:.:.:.:.:.	.:.:.:.:.:.:.:.:.:.:.	.:.:.:.:.:.:.:.:.:.:.	.:.:.:.:.:.:.:.:.:.:.	.:.:.:.:.:.:.:.:.:.:.	.:.:.:.:.:.:.:.:.:.:.	.:.:.:.:.:.:.:.:.:.:.	.:.:.:.:.:.:.:.:.:.:.	.:.:.:.:.:.:.:.:.:.:.	.:.:.:.:.:.:.:.:.:.:.	.:.:.:.:.:.:.:.:.:.:.	.:.:.:.:.:.:.:.:.:.:.	.:.:.:.:.:.:.:.:.:.:.	.:.:.:.:.:.:.:.:.:.:.	.:.:.:.:.:.:.:.:.:.:.	.:.:.:.:.:.:.:.:.:.:.	.:.:.:.:.:.:.:.:.:.:.	.:.:.:.:.:.:.:.:.:.:.	.:.:.:.:.:.:.:.:.:.:.	.:.:.:.:.:.:.:.:.:.:.	.:.:.:.:.:.:.:.:.:.:.	.:.:.:.:.:.:.:.:.:.:.	.:.:.:.:.:.:.:.:.:.:.	.:.:.:.:.:.:.:.:.:.:.	.:.:.:.:.:.:.:.:.:.:.	.:.:.:.:.:.:.:.:.:.:.	.:.:.:.:.:.:.:.:.:.:.	.:.:.:.:.:.:.:.:.:.:.	.:.:.:.:.:.:.:.:.:.:.	.:.:.:.:.:.:.:.:.:.:.	.:.:.:.:.:.:.:.:.:.:.	.:.:.:.:.:.:.:.:.:.:.	.:.:.:.:.:.:.:.:.:.:.	.:.:.:.:.:.:.:.:.:.:.	.:.:.:.:.:.:.:.:.:.:.	.:.:.:.:.:.:.:.:.:.:.	.:.:.:.:.:.:.:.:.:.:.	.:.:.:.:.:.:.:.:.:.:.	.:.:.:.:.:.:.:.:.:.:.	.:.:.:.:.:.:.:.:.:.:.	.:.:.:.:.:.:.:.:.:.:.	.:.:.:.:.:.:.:.:.:.:.	.:.:.:.:.:.:.:.:.:.:.	.:.:.:.:.:.:.:.:.:.:.	.:.:.:.:.:.:.:.:.:.:.	.:.:.:.:.:.:.:.:.:.:.	.:.:.:.:.:.:.:.:.:.:.	.:.:.:.:.:.:.:.:.:.:.	.:.:.:.:.:.:.:.:.:.:.	.:.:.:.:.:.:.:.:.:.:.	.:.:.:.:.:.:.:.:.:.:.	.:.:.:.:.:.:.:.:.:.:.	.:.:.:.:.:.:.:.:.:.:.	.:.:.:.:.:.:.:.:.:.:.	.:.:.:.:.:.:.:.:.:.:.	.:.:.:.:.:.:.:.:.:.:.	.:.:.:.:.:.:.:.:.:.:.	.:.:.:.:.:.:.:.:.:.:.	.:.:.:.:.:.:.:.:.:.:.	.:.:.:.:.:.:.:.:.:.:.	.:.:.:.:.:.:.:.:.:.:.	.:.:.:.:.:.:.:.:.:.:.	.:.:.:.:.:.:.:.:.:.:.	.:.:.:.:.:.:.:.:.:.:.	.:.:.:.:.:.:.:.:.:.:.	.:.:.:.:.:.:.:.:.:.:.	.:.:.:.:.:.:.:.:.:.:.	.:.:.:.:.:.:.:.:.:.:.	.:.:.:.:.:.:.:.:.:.:.	.:.:.:.:.:.:.:.:.:.:.	.:.:.:.:.:.:.:.:.:.:.	.:.:.:.:.:.:.:.:.:.:.	.:.:.:.:.:.:.:.:.:.:.	.:.:.:.:.:.:.:.:.:.:.	.:.:.:.:.:.:.:.:.:.:.	.:.:.:.:.:.:.:.:.:.:.	.:.:.:.:.:.:.:.:.:.:.	.:.:.:.:.:.:.:.:.:.:.	.:.:.:.:.:.:.:.:.:.:.	.:.:.:.:.:.:.:.:.:.:.	.:.:.:.:.:.:.:.:.:.:.	.:.:.:.:.:.:.:.:.:.:.	.:.:.:.:.:.:.:.:.:.:.	.:.:.:.:.:.:.:.:.:.:.	.:.:.:.:.:.:.:.:.:.:.	.:.:.:.:.:.:.:.:.:.:.	.:.:.:.:.:.:.:.:.:.:.	.:.:.:.:.:.:.:.:.:.:.	.:.:.:.:.:.:.:.:.:.:.	.:.:.:.:.:.:.:.:.:.:.	.:.:.:.:.:.:.:.:.:.:.	.:.:.:.:.:.:.:.:.:.:.	.:.:.:.:.:.:.:.:.:.:.	.:.:.:.:.:.:.:.:.:.:.	.:.:.:.:.:.:.:.:.:.:.	.:.:.:.:.:.:.:.:.:.:.	.:.:.:.:.:.:.:.:.:.:.	.:.:.:.:.:.:.:.:.:.:.	.:.:.:.:.:.:.:.:.:.:.	.:.:.:.:.:.:.:.:.:.:.	.:.:.:.:.:.:.:.:.:.:.	.:.:.:.:.:.:.:.:.:.:.	.:.:.:.:.:.:.:.:.:.:.	.:.:.:.:.:.:.:.:.:.:.	.:.:.:.:.:.:.:.:.:.:.	.:.:.:.:.:.:.:.:.:.:.	.:.:.:.:.:.:.:.:.:.:.	.:.:.:.:.:.:.:.:.:.:.	.:.:.:.:.:.:.:.:.:.:.	.:.:.:.:.:.:.:.:.:.:.	.:.:.:.:.:.:.:.:.:.:.	.:.:.:.:.:.:.:.:.:.:.	.:.:.:.:.:.:.:.:.:.:.	.:.:.:.:.:.:.:.:.:.:.	.:.:.:.:.:.:.:.:.:.:.	.:.:.:.:.:.:.:.:.:.:.	.:.:.:.:.:.:.:.:.:.:.	.:.:.:.:.:.:.:.:.:.:.	.:.:.:.:.:.:.:.:.:.:.	.:.:.:.:.:.:.:.:.:.:.	.:.:.:.:.:.:.:.:.:.:.	.:.:.:.:.:.:.:.:.:.:.	.:.:.:.:.:.:.:.:.:.:.	.:.:.:.:.:.:.:.:.:.:.	.:.:.:.:.:.:.:.:.:.:.	.:.:.:.:.:.:.:.:.:.:.	.:.:.:.:.:.:.:.:.:.:.	.:.:.:.:.:.:.:.:.:.:.	.:.:.:.:.:.:.:.:.:.:.	.:.:.:.:.:.:.:.:.:.:.	.:.:.:.:.:.:.:.:.:.:.	.:.:.:.:.:.:.:.:.:.:.	.:.:.:.:.:.:.:.:.:.:.	.:.:.:.:.:.:.:.:.:.:.	.:.:.:.:.:.:.:.:.:.:.	.:.:.:.:.:.:.:.:.:.:.	.:.:.:.:.:.:.:.:.:.:.	.:.:.:.:.:.:.:.:.:.:.	.:.:.:.:.:.:.:.:.:.:.	.:.:.:.:.:.:.:.:.:.:.	.:.:.:.:.:.:.:.:.:.:.	.:.:.:.:.:.:.:.:.:.:.	.:.:.:.:.:.:.:.:.:.:.	.:.:.:.:.:.:.:.:.:.:.	.:.:.:.:.:.:.:.:.:.:.	.:.:.:.:.:.:.:.:.:.:.	.:.:.:.:.:.:.:.:.:.:.	.:.:.:.:.:.:.:.:.:.:.	.:.:.:.:.:.:.:.:.:.:.	.:.:.:.:.:.:.:.:.:.:.	.:.:.:.:.:.:.:.:.:.:.	.:.:.:.:.:.:.:.:.:.:.	.:.:.:.:.:.:.:.:.:.:.	.:.:.:.:.:.:.:.:.:.:.	.:.:.:.:.:.:.:.:.:.:.	.:.:.:.:.:.:.:.:.:.:.	.:.:.:.:.:.:.:.:.:.:.	.:.:.:.:.:.:.:.:.:.:.	.:.:.:.:.:.:.:.:.:.:.	.:.:.:.:.:.:.:.:.:.:.	.:.:.:.:.:.:.:.:.:.:.	.:.:.:.:.:.:.:.:.:.:.	.:.:.:.:.:.:.:.:.:.:.	.:.:.:.:.:.:.:.:.:.:.	.:.:.:.:.:.:.:.:.:.:.	.:.:.:.:.:.:.:.:.:.:.	.:.:.:.:.:.:.:.:.:.:.	.:.:.:.:.:.:.:.:.:.:.	.:.:.:.:.:.:.:.:.:.:.	.:.:.:.:.:.:.:.:.:.:.	.:.:.:.:.:.:.:.:.:.:.	.:.:.:.:.:.:.:.:.:.:.	.:.:.:.:.:.:.:.:.:.:.	.:.:.:.:.:.:.:.:.:.:.	.:.:.:.:.:.:.:.:.:.:.	.:.:.:.:.:.:.:.:.:.:.	.:.:.:.:.:.:.:.:.:.:.	.:.:.:.:.:.:.:.:.:.:.	.:.:.:.:.:.:.:.:.:.:.	.:.:.:.:.:.:.:.:.:.:.	.:.:.:.:.:.:.:.:.:.:.	.:.:.:.:.:.:.:.:.:.:.	.:.:.:.:.:.:.:.:.:.:.	.:.:.:.:.:.:.:.:.:.:.	.:.:.:.:.:.:.:.:.:.:.	.:.:.:.:.:.:.:.:.:.:.	.:.:.:.:.:.:.:.:.:.:.	.:.:.:.:.:.:.:.:.:.:.	.:.:.:.:.:.:.:.:.:.:.	.:.:.:.:.:.:.:.:.:.:.	.:.:.:.:.:.:.:.:.:.:.	.:.:.:.:.:.:.:.:.:.:.	.:.:.:.:.:.:.:.:.:.:.	.:.:.:.:.:.:.:.:.:.:.	.:.:.:.:.:.:.:.:.:.:.	.:.:.:.:.:.:.:.:.:.:.	.:.:.:.:.:.:.:.:.:.:.	.:.:.:.:.:.:.:.:.:.:.	.:.:.:.:.:.:.:.:.:.:.	.:.:.:.:.:.:.:.:.:.:.	.:.:.:.:.:.:.:.:.:.:.	.:.:.:.:.:.:.:.:.:.:.	.:.:.:.:.:.:.:.:.:.:.	.:.:.:.:.:.:.:.:.:.:.	.:.:.:.:.:.:.:.:.:.:.	.:.:.:.:.:.:.:.:.:.:.	.:.:.:.:.:.:.:.:.:.:.	.:.:.:.:.:.:.:.:.:.:.	.:.:.:.:.:.:.:.:.:.:.	.:.:.:.:.:.:.:.:.:.:.	.:.:.:.:.:.:.:.:.:.:.	.:.:.:.:.:.:.:.:.:.:.	.:.:.:.:.:.:.:.:.:.:.	.:.:.:.:.:.:.:.:.:.:.	.:.:.:.:.:.:.:.:.:.:.	.:.:.:.:.:.:.:.:.:.:.	.:.:.:.:.:.:.:.:.:.:.	.:.:.:.:.:.:.:.:.:.:.	.:.:.:.:.:.:.:.:.:.:.	.:.:.:.:.:.:.:.:.:.:.	.:.:.:.:.:.:.:.:.:.:.	.:.:.:.:.:.:.:.:.:.:.	.:.:.:.:.:.:.:.:.:.:.	.:.:.:.:.:.:.:.:.:.:.	.:.:.:.:.:.:.:.:.:.:.	.:.:.:.:.:.:.:.:.:.:.	.:.:.:.:.:.:.:.:.:.:.	.:.:.:.:.:.:.:.:.:.:.	.:.:.:.:.:.:.:.:.:.:.	.:.:.:.:.:.:.:.:.:.:.	.:.:.:.:.:.:.:.:.:.:.	.:.:.:.:.:.:.:.:.:.:.	.:.:.:.:.:.:.:.:.:.:.	.:.:.:.:.:.:.:.:.:.:.	.:.:.:.:.:.:.:.:.:.:.	.:.:.:.:.:.:.:.:.:.:.	.:.:.:.:.:.:.:.:.:.:.	.:.:.:.:.:.:.:.:.:.:.	.:.:.:.:.:.:.:.:.:.:.	.:.:.:.:.:.:.:.:.:.:.	.:.:.:.:.:.:.:.:.:.:.	.:.:.:.:.:.:.:.:.:.:.	.:.:.:.:.:.:.:.:.:.:.	.:.:.:.:.:.:.:.:.:.:.	.:.:.:.:.:.:.:.:.:.:.	.:.:.:.:.:.:.:.:.:.:.	.:.:.:.:.:.:.:.:.:.:.	.:.:.:.:.:.:.:.:.:.:.	.:.:.:.:.:.:.:.:.:.:.	.:.:.:.:.:.:.:.:.:.:.	.:.:.:.:.:.:.:.:.:.:.	.:.:.:.:.:.:.:.:.:.:.	.:.:.:.:.:.:.:.:.:.:.	.:.:.:.:.:.:.:.:.:.:.	.:.:.:.:.:.:.:.:.:.:.	.:.:.:.:.:.:.:.:.:.:.	.:.:.:.:.:.:.:.:.:.:.	.:.:.:.:.:.:.:.:.:.:.	.:.:.:.:.:.:.:.:.:.:.	.:.:.:.:.:.:.:.:.:.:.	.:.:.:.:.:.:.:.:.:.:.	.:.:.:.:.:.:.:.:.:.:.	.:.:.:.:.:.:.:.:.:.:.	.:.:.:.:.:.:.:.:.:.:.	.:.:.:.:.:.:.:.:.:.:.	.:.:.:.:.:.:.:.:.:.:.	.:.:.:.:.:.:.:.:.:.:.	.:.:.:.:.:.:.:.:.:.:.	.:.:.:.:.:.:.:.:.:.:.	.:.:.:.:.:.:.:.:.:.:.	.:.:.:.:.:.:.:.:.:.:.	.:.:.:.:.:.:.:.:.:.:.	.:.:.:.:.:.:.:.:.:.:.	.:.:.:.:.:.:.:.:.:.:.	.:.:.:.:.:.:.:.:.:.:.	.:.:.:.:.:.:.:.:.:.:.	.:.:.:.:.:.:.:.:.:.:.	.:.:.:.:.:.:.:.:.:.:.	.:.:.:.:.:.:.:.:.:.:.	.:.:.:.:.:.:.:.:.:.:.	.:.:.:.:.:.:.:.:.:.:.	.:.:.:.:.:.:.:.:.:.:.	.:.:.:.:.:.:.:.:.:.:.	.:.:.:.:.:.:.:.:.:.:.	.:.:.:.:.:.:.:.:.:.:.	.:.:.:.:.:.:.:.:.:.:.	.:.:.:.:.:.:.:.:.:.:.	.:.:.:.:.:.:.:.:.:.:.	.:.:.:.:.:.:.:.:.:.:.	.:.:.:.:.:.:.:.:.:.:.	.:.:.:.:.:.:.:.:.:.:.	.:.:.:.:.:.:.:.:.:.:.	.:.:.:.:.:.:.:.:.:.:.	.:.:.:.:.:.:.:.:.:.:.	.:.:.:.:.:.:.:.:.:.:.	.:.:.:.:.:.:.:.:.:.:.	.:.:.:.:.:.:.:.:.:.:.	.:.:.:.:.:.:.:.:.:.:.	.:.:.:.:.:.:.:.:.:.:.	.:.:.:.:.:.:.:.:.:.:.	.:.:.:.:.:.:.:.:.:.:.	.:.:.:.:.:.:.:.:.:.:.	.:.:.:.:.:.:.:.:.:.:.	.:.:.:.:.:.:.:.:.:.:.	.:.:.:.:.:.:.:.:.:.:.	.:.:.:.:.:.:.:.:.:.:.	.:.:.:.:.:.:.:.:.:.:.	.:.:.:.:.:.:.:.:.:.:.	.:.:.:.:.:.:.:.:.:.:.	.:.:.:.:.:.:.:.:.:.:.	.:.:.:.:.:.:.:.:.:.:.	.:.:.:.:.:.:.:.:.:.:.	.:.:.:.:.:.:.:.:.:.:.	.:.:.:.:.:.:.:.:.:.:.	.:.:.:.:.:.:.:.:.:.:.	.:.:.:.:.:.:.:.:.:.:.	.:.:.:.:.:.:.:.:.:.:.	.:.:.:.:.:.:.:.:.:.:.	.:.:.:.:.:.:.:.:.:.:.	.:.:.:.:.:.:.:.:.:.:.	.:.:.:.:.:.:.:.:.:.:.	.:.:.:.:.:.:.:.:.:.:.	.:.:.:.:.:.:.:.:.:.:.	.:.:.:.:.:.:.:.:.:.:.	.:.:.:.:.:.:.:.:.:.:.	.:.:.:.:.:.:.:.:.:.:.	.:.:.:.:.:.:.:.:.:.:.	.:.:.:.:.:.:.:.:.:.:.	.:.:.:.:.:.:.:.:.:.:.	.:.:.:.:.:.:.:.:.:.:.	.:.:.:.:.:.:.:.:.:.:.	.:.:.:.:.:.:.:.:.:.:.	.:.:.:.:.:.:.:.:.:.:.	.:.:.:.:.:.:.:.:.:.:.	.:.:.:.:.:.:.:.:.:.:.	.:.:.:.:.:.:.:.:.:.:.	.:.:.:.:.:.:.:.:.:.:.	.:.:.:.:.:.:.:.:.:.:.	.:.:.:.:.:.:.:.:.:.:.	.:.:.:.:.:.:.:.:.:.:.	.:.:.:.:.:.:.:.:.:.:.	.:.:.:.:.:.:.:.:.:.:.	.:.:.:.:.:.:.:.:.:.:.	.:.:.:.:.:.:.:.:.:.:.	.:.:.:.:.:.:.:.:.:.:.	.:.:.:.:.:.:.:.:.:.:.	.:.:.:.:.:.:.:.:.:.:.	.:.:.:.:.:.:.:.:.:.:.	.:.:.:.:.:.:.:.:.:.:.	.:.:.:.:.:.:.:.:.:.:.	.:.:.:.:.:.:.:.:.:.:.	.:.:.:.:.:.:.:.:.:.:.	.:.:.:.:.:.:.:.:.:.:.	.:.:.:.:.:.:.:.:.:.:.	.:.:.:.:.:.:.:.:.:.:.	.:.:.:.:.:.:.:.:.:.:.	.:.:.:.:.:.:.:.:.:.:.	.:.:.:.:.:.:.:.:.:.:.	.:.:.:.:.:.:.:.:.:.:.	.:.:.:.:.:.:.:.:.:.:.	.:.:.:.:.:.:.:.:.:.:.	.:.:.:.:.:.:.:.:.:.:.	.:.:.:.:.:.:.:.:.:.:.	.:.:.:.:.:.:.:.:.:.:.	.:.:.:.:.:.:.:.:.:.:.	.:.:.:.:.:.:.:.:.:.:.	.:.:.:.:.:.:.:.:.:.:.	.:.:.:.:.:.:.:.:.:.:.	.:.:.:.:.:.:.:.:.:.:.	.:.:.:.:.:.:.:.:.:.:.	.:.:.:.:.:.:.:.:.:.:.	.:.:.:.:.:.:.:.:.:.:.	.:.:.:.:.:.:.:.:.:.:.	.:.:.:.:.:.:.:.:.:.:.	.:.:.:.:.:.:.:.:.:.:.	.:.:.:.:.:.:.:.:.:.:.	.:.:.:.:.:.:.:.:.:.:.	.:.:.:.:.:.:.:.:.:.:.	.:.:.:.:.:.:.:.:.:.:.	.:.:.:.:.:.:.:.:.:.:.	.:.:.:.:.:.:.:.:.:.:.	.:.:.:.:.:.:.:.:.:.:.	.:.:.:.:.:.:.:.:.:.:.	.:.:.:.:.:.:.:.:.:.:.	.:.:.:.:.:.:.:.:.:.:.	.:.:.:.:.:.:.:.:.:.:.	.:.:.:.:.:.:.:.:.:.:.	.:.:.:.:.:.:.:.:.:.:.	.:.:.:.:.:.:.:.:.:.:.	.:.:.:.:.:.:.:.:.:.:.	.:.:.:.:.:.:.:.:.:.:.	.:.:.:.:.:.:.:.:.:.:.	.:.:.:.:.:.:.:.:.:.:.	.:.:.:.:.:.:.:.:.:.:.	.:.:.:.:.:.:.:.:.:.:.	.:.:.:.:.:.:.:.:.:.:.	.:.:.:.:.:.:.:.:.:.:.	.:.:.:.:.:.:.:.:.:.:.	.:.:.:.:.:.:.:.:.:.:.	.:.:.:.:.:.:.:.:.:.:.	.:.:.:.:.:.:.:.:.:.:.	.:.:.:.:.:.:.:.:.:.:.	.:.:.:.:.:.:.:.:.:.:.	.:.:.:.:.:.:.:.:.:.:.	.:.:.:.:.:.:.:.:.:.:.	.:.:.:.:.:.:.:.:.:.:.	.:.:.:.:.:.:.:.:.:.:.	.:.:.:.:.:.:.:.:.:.:.	.:.:.:.:.:.:.:.:.:.:.	.:.:.:.:.:.:.:.:.:.:.	.:.:.:.:.:.:.:.:.:.:.	.:.:.:.:.:.:.:.:.:.:.	.:.:.:.:.:.:.:.:.:.:.	.:.:.:.:.:.:.:.:.:.:.	.:.:.:.:.:.:.:.:.:.:.	.:.:.:.:.:.:.:.:.:.:.	.:.:.:.:.:.:.:.:.:.:.	.:.:.:.:.:.:.:.:.:.:.	.:.:.:.:.:.:.:.:.:.:.	.:.:.:.:.:.:.:.:.:.:.	.:.:.:.:.:.:.:.:.:.:.	.:.:.:.:.:.:.:.:.:.:.	.:.:.:.:.:.:.:.:.:.:.	.:.:.:.:.:.:.:.:.:.:.	.:.:.:.:.:.:.:.:.:.:.	.:.:.:.:.:.:.:.:.:.:.	.:.:.:.:.:.:.:.:.:.:.	.:.:.:.:.:.:.:.:.:.:.	.:.:.:.:.:.:.:.:.:.:.	.:.:.:.:.:.:.:.:.:.:.	.:.:.:.:.:.:.:.:.:.:.	.:.:.:.:.:.:.:.:.:.:.	.:.:.:.:.:.:.:.:.:.:.	.:.:.:.:.:.:.:.:.:.:.	.:.:.:.:.:.:.:.:.:.:.	.:.:.:.:.:.:.:.:.:.:.	.:.:.:.:.:.:.:.:.:.:.	.:.:.:.:.:.:.:.:.:.:.	.:.:.:.:.:.:.:.:.:.:.	.:.:.:.:.:.:.:.:.:.:.	.:.:.:.:.:.:.:.:.:.:.	.:.:.:.:.:.:.:.:.:.:.	.:.:.:.:.:.:.:.:.:.:.	.:.:.:.:.:.:.:.:.:.:.	.:.:.:.:.:.:.:.:.:.:.	.:.:.:.:.:.:.:.:.:.:.	.:.:.:.:.:.:.:.:.:.:.	.:.:.:.:.:.:.:.:.:.:.	.:.:.:.:.:.:.:.:.:.:.	.:.:.:.:.:.:.:.:.:.:.	.:.:.:.:.:.:.:.:.:.:.	.:.:.:.:.:.:.:.:.:.:.	.:.:.:.:.:.:.:.:.:.:.	.:.:.:.:.:.:.:.:.:.:.	.:.:.:.:.:.:.:.:.:.:.	.:.:.:.:.:.:.:.:.:.:.	.:.:.:.:.:.:.:.:.:.:.	.:.:.:.:.:.:.:.:.:.:.	.:.:.:.:.:.:.:.:.:.:.	.:.:.:.:.:.:.:.:.:.:.	.:.:.:.:.:.:.:.:.:.:.	.:.:.:.:.:.:.:.:.:.:.	.:.:.:.:.:.:.:.:.:.:.	.:.:.:.:.:.:.:.:.:.:.	.:.:.:.:.:.:.:.:.:.:.	.:.:.:.:.:.:.:.:.:.:.	.:.:.:.:.:.:.:.:.:.:.	.:.:.:.:.:.:.:.:.:.:.	.:.:.:.:.:.:.:.:.:.:.	.:.:.:.:.:.:.:.:.:.:.	.:.:.:.:.:.:.:.:.:.:.	.:.:.:.:.:.:.:.:.:.:.	.:.:.:.:.:.:.:.:.:.:.	.:.:.:.:.:.:.:.:.:.:.	.:.:.:.:.:.:.:.:.:.:.	.:.:.:.:.:.:.:.:.:.:.	.:.:.:.:.:.:.:.:.:.:.	.:.:.:.:.:.:.:.:.:.:.	.:.:.:.:.:.:.:.:.:.:.	.:.:.:.:.:.:.:.:.:.:.	.:.:.:.:.:.:.:.:.:.:.	.:.:.:.:.:.:.:.:.:.:.	.:.:.:.:.:.:.:.:.:.:.	.:.:.:.:.:.:.:.:.:.:.	.:.:.:.:.:.:.:.:.:.:.	.:.:.:.:.:.:.:.:.:.:.	.:.:.:.:.:.:.:.:.:.:.	.:.:.:.:.:.:.:.:.:.:.	.:.:.:.:.:.:.:.:.:.:.	.:.:.:.:.:.:.:.:.:.:.	.:.:.:.:.:.:.:.:.:.:.	.:.:.:.:.:.:.:.:.:.:.	.:.:.:.:.:.:.:.:.:.:.	.:.:.:.:.:.:.:.:.:.:.	.:.:.:.:.:.:.:.:.:.:.	.:.:.:.:.:.:.:.:.:.:.	.:.:.:.:.:.:.:.:.:.:.	.:.:.:.:.:.:.:.:.:.:.	.:.:.:.:.:.:.:.:.:.:.	.:.:.:.:.:.:.:.:.:.:.	.:.:.:.:.:.:.:.:.:.:.	.:.:.:.:.:.:.:.:.:.:.	.:.:.:.:.:.:.:.:.:.:.	.:.:.:.:.:.:.:.:.:.:.	.:.:.:.:.:.:.:.:.:.:.	.:.:.:.:.:.:.:.:.:.:.	.:.:.:.:.:.:.:.:.:.:.	.:.:.:.:.:.:.:.:.:.:.	.:.:.:.:.:.:.:.:.:.:.	.:.:.:.:.:.:.:.:.:.:.	.:.:.:.:.:.:.:.:.:.:.	.:.:.:.:.:.:.:.:.:.:.	.:.:.:.:.:.:.:.:.:.:.	.:.:.:.:.:.:.:.:.:.:.	.:.:.:.:.:.:.:.:.:.:.	.:.:.:.:.:.:.:.:.:.:.	.:.:.:.:.:.:.:.:.:.:.	.:.:.:.:.:.:.:.:.:.:.	.:.:.:.:.:.:.:.:.:.:.	.:.:.:.:.:.:.:.:.:.:.	.:.:.:.:.:.:.:.:.:.:.	.:.:.:.:.:.:.:.:.:.:.	.:.:.:.:.:.:.:.:.:.:.	.:.:.:.:.:.:.:.:.:.:.	.:.:.:.:.:.:.:.:.:.:.	.:.:.:.:.:.:.:.:.:.:.	.:.:.:.:.:.:.:.:.:.:.	.:.:.:.:.:.:.:.:.:.:.	.:.:.:.:.:.:.:.:.:.:.	.:.:.:.:.:.:.:.:.:.:.	.:.:.:.:.:.:.:.:.:.:.	.:.:.:.:.:.:.:.:.:.:.	.:.:.:.:.:.:.:.:.:.:.	.:.:.:.:.:.:.:.:.:.:.	.:.:.:.:.:.:.:.:.:.:.	.:.:.:.:.:.:.:.:.:.:.	.:.:.:.:.:.:.:.:.:.:.	.:.:.:.:.:.:.:.:.:.:.	.:.:.:.:.:.:.:.:.:.:.	.:.:.:.:.:.:.:.:.:.:.	.:.:.:.:.:.:.:.:.:.:.	.:.:.:.:.:.:.:.:.:.:.	.:.:.:.:.:.:.:.:.:.:.	.:.:.:.:.:.:.:.:.:.:.	.:.:.:.:.:.:.:.:.:.:.	.:.:.:.:.:.:.:.:.:.:.	.:.:.:.:.:.:.:.:.:.:.	.:.:.:.:.:.:.:.:.:.:.	.:.:.:.:.:.:.:.:.:.:.	.:.:.:.:.:.:.:.:.:.:.	.:.:.:.:.:.:.:.:.:.:.	.:.:.:.:.:.:.:.:.:.:.	.:.:.:.:.:.:.:.:.:.:.	.:.:.:.:.:.:.:.:.:.:.	.:.:.:.:.:.:.:.:.:.:.	.:.:.:.:.:.:.:.:.:.:.	.:.:.:.:.:.:.:.:.:.:.	.:.:.:.:.:.:.:.:.:.:.	.:.:.:.:.:.:.:.:.:.:.	.:.:.:.:.:.:.:.:.:.:.	.:.:.:.:.:.:.:.:.:.:.	.:.:.:.:.:.:.:.:.:.:.	.:.:.:.:.:.:.:.:.:.:.	.:.:.:.:.:.:.:.:.:.:.	.:.:.:.:.:.:.:.:.:.:.	.:.:.:.:.:.:.:.:.:.:.	.:.:.:.:.:.:.:.:.:.:.	.:.:.:.:.:.:.:.:.:.:.	.:.:.:.:.:.:.:.:.:.:.	.:.:.:.:.:.:.:.:.:.:.	.:.:.:.:.:.:.:.:.:.:.	.:.:.:.:.:.:.:.:.:.:.	.:.:.:.:.:.:.:.:.:.:.	.:.:.:.:.:.:.:.:.:.:.	.:.:.:.:.:.:.:.:.:.:.	.:.:.:.:.:.:.:.:.:.:.	1:139135:1p1:1:26:0:17:9:100:0:0	.:.:.:.:.:.:.:.:.:.:.	.:.:.:.:.:.:.:.:.:.:.	.:.:.:.:.:.:.:.:.:.:.	.:.:.:.:.:.:.:.:.:.:.	.:.:.:.:.:.:.:.:.:.:.	.:.:.:.:.:.:.:.:.:.:.	.:.:.:.:.:.:.:.:.:.:.	.:.:.:.:.:.:.:.:.:.:.	.:.:.:.:.:.:.:.:.:.:.	.:.:.:.:.:.:.:.:.:.:.	.:.:.:.:.:.:.:.:.:.:.	.:.:.:.:.:.:.:.:.:.:.	.:.:.:.:.:.:.:.:.:.:.	.:.:.:.:.:.:.:.:.:.:.	.:.:.:.:.:.:.:.:.:.:.	.:.:.:.:.:.:.:.:.:.:.	.:.:.:.:.:.:.:.:.:.:.	.:.:.:.:.:.:.:.:.:.:.	.:.:.:.:.:.:.:.:.:.:.	.:.:.:.:.:.:.:.:.:.:.	.:.:.:.:.:.:.:.:.:.:.	.:.:.:.:.:.:.:.:.:.:.	.:.:.:.:.:.:.:.:.:.:.	.:.:.:.:.:.:.:.:.:.:.	.:.:.:.:.:.:.:.:.:.:.	.:.:.:.:.:.:.:.:.:.:.	.:.:.:.:.:.:.:.:.:.:.	.:.:.:.:.:.:.:.:.:.:.	.:.:.:.:.:.:.:.:.:.:.	.:.:.:.:.:.:.:.:.:.:.	.:.:.:.:.:.:.:.:.:.:.	.:.:.:.:.:.:.:.:.:.:.	.:.:.:.:.:.:.:.:.:.:.	.:.:.:.:.:.:.:.:.:.:.	.:.:.:.:.:.:.:.:.:.:.	.:.:.:.:.:.:.:.:.:.:.	.:.:.:.:.:.:.:.:.:.:.	.:.:.:.:.:.:.:.:.:.:.	.:.:.:.:.:.:.:.:.:.:.	.:.:.:.:.:.:.:.:.:.:.	.:.:.:.:.:.:.:.:.:.:.	.:.:.:.:.:.:.:.:.:.:.	.:.:.:.:.:.:.:.:.:.:.	.:.:.:.:.:.:.:.:.:.:.	.:.:.:.:.:.:.:.:.:.:.	.:.:.:.:.:.:.:.:.:.:.	.:.:.:.:.:.:.:.:.:.:.	.:.:.:.:.:.:.:.:.:.:.	.:.:.:.:.:.:.:.:.:.:.	.:.:.:.:.:.:.:.:.:.:.	.:.:.:.:.:.:.:.:.:.:.	.:.:.:.:.:.:.:.:.:.:.	.:.:.:.:.:.:.:.:.:.:.	.:.:.:.:.:.:.:.:.:.:.	.:.:.:.:.:.:.:.:.:.:.	.:.:.:.:.:.:.:.:.:.:.	.:.:.:.:.:.:.:.:.:.:.	.:.:.:.:.:.:.:.:.:.:.	.:.:.:.:.:.:.:.:.:.:.	.:.:.:.:.:.:.:.:.:.:.	.:.:.:.:.:.:.:.:.:.:.	.:.:.:.:.:.:.:.:.:.:.	.:.:.:.:.:.:.:.:.:.:.	.:.:.:.:.:.:.:.:.:.:.	.:.:.:.:.:.:.:.:.:.:.	.:.:.:.:.:.:.:.:.:.:.	.:.:.:.:.:.:.:.:.:.:.	.:.:.:.:.:.:.:.:.:.:.	.:.:.:.:.:.:.:.:.:.:.	.:.:.:.:.:.:.:.:.:.:.	.:.:.:.:.:.:.:.:.:.:.	.:.:.:.:.:.:.:.:.:.:.	.:.:.:.:.:.:.:.:.:.:.	.:.:.:.:.:.:.:.:.:.:.	.:.:.:.:.:.:.:.:.:.:.	.:.:.:.:.:.:.:.:.:.:.	.:.:.:.:.:.:.:.:.:.:.	.:.:.:.:.:.:.:.:.:.:.	.:.:.:.:.:.:.:.:.:.:.	.:.:.:.:.:.:.:.:.:.:.	.:.:.:.:.:.:.:.:.:.:.	.:.:.:.:.:.:.:.:.:.:.	.:.:.:.:.:.:.:.:.:.:.	.:.:.:.:.:.:.:.:.:.:.	.:.:.:.:.:.:.:.:.:.:.	.:.:.:.:.:.:.:.:.:.:.	.:.:.:.:.:.:.:.:.:.:.	.:.:.:.:.:.:.:.:.:.:.	.:.:.:.:.:.:.:.:.:.:.	.:.:.:.:.:.:.:.:.:.:.
chrI	139105	.	A	<INS:ME>	.	PASS	SVTYPE=INS;STRAND=-;FAMILY=TY3	GT:END:CLASS:FREQUENCY:SUPPORT_READS:REF_READS:FIVE_PRIME_SUPPORT:THREE_PRIME_SUPPORT:RELIABILITY:FIVE_PRIME_JUNCTION_SUPPORT:THREE_PRIME_JUNCTION_SUPPORT	.:.:.:.:.:.:.:.:.:.:.	.:.:.:.:.:.:.:.:.:.:.	.:.:.:.:.:.:.:.:.:.:.	.:.:.:.:.:.:.:.:.:.:.	.:.:.:.:.:.:.:.:.:.:.	.:.:.:.:.:.:.:.:.:.:.	.:.:.:.:.:.:.:.:.:.:.	.:.:.:.:.:.:.:.:.:.:.	.:.:.:.:.:.:.:.:.:.:.	.:.:.:.:.:.:.:.:.:.:.	.:.:.:.:.:.:.:.:.:.:.	.:.:.:.:.:.:.:.:.:.:.	.:.:.:.:.:.:.:.:.:.:.	.:.:.:.:.:.:.:.:.:.:.	.:.:.:.:.:.:.:.:.:.:.	.:.:.:.:.:.:.:.:.:.:.	.:.:.:.:.:.:.:.:.:.:.	.:.:.:.:.:.:.:.:.:.:.	.:.:.:.:.:.:.:.:.:.:.	.:.:.:.:.:.:.:.:.:.:.	.:.:.:.:.:.:.:.:.:.:.	.:.:.:.:.:.:.:.:.:.:.	.:.:.:.:.:.:.:.:.:.:.	.:.:.:.:.:.:.:.:.:.:.	.:.:.:.:.:.:.:.:.:.:.	.:.:.:.:.:.:.:.:.:.:.	.:.:.:.:.:.:.:.:.:.:.	.:.:.:.:.:.:.:.:.:.:.	.:.:.:.:.:.:.:.:.:.:.	.:.:.:.:.:.:.:.:.:.:.	.:.:.:.:.:.:.:.:.:.:.	.:.:.:.:.:.:.:.:.:.:.	.:.:.:.:.:.:.:.:.:.:.	.:.:.:.:.:.:.:.:.:.:.	.:.:.:.:.:.:.:.:.:.:.	.:.:.:.:.:.:.:.:.:.:.	.:.:.:.:.:.:.:.:.:.:.	.:.:.:.:.:.:.:.:.:.:.	.:.:.:.:.:.:.:.:.:.:.	.:.:.:.:.:.:.:.:.:.:.	.:.:.:.:.:.:.:.:.:.:.	.:.:.:.:.:.:.:.:.:.:.	.:.:.:.:.:.:.:.:.:.:.	.:.:.:.:.:.:.:.:.:.:.	.:.:.:.:.:.:.:.:.:.:.	.:.:.:.:.:.:.:.:.:.:.	.:.:.:.:.:.:.:.:.:.:.	.:.:.:.:.:.:.:.:.:.:.	.:.:.:.:.:.:.:.:.:.:.	.:.:.:.:.:.:.:.:.:.:.	.:.:.:.:.:.:.:.:.:.:.	.:.:.:.:.:.:.:.:.:.:.	.:.:.:.:.:.:.:.:.:.:.	.:.:.:.:.:.:.:.:.:.:.	.:.:.:.:.:.:.:.:.:.:.	.:.:.:.:.:.:.:.:.:.:.	.:.:.:.:.:.:.:.:.:.:.	.:.:.:.:.:.:.:.:.:.:.	.:.:.:.:.:.:.:.:.:.:.	.:.:.:.:.:.:.:.:.:.:.	.:.:.:.:.:.:.:.:.:.:.	.:.:.:.:.:.:.:.:.:.:.	.:.:.:.:.:.:.:.:.:.:.	.:.:.:.:.:.:.:.:.:.:.	.:.:.:.:.:.:.:.:.:.:.	.:.:.:.:.:.:.:.:.:.:.	.:.:.:.:.:.:.:.:.:.:.	.:.:.:.:.:.:.:.:.:.:.	.:.:.:.:.:.:.:.:.:.:.	.:.:.:.:.:.:.:.:.:.:.	.:.:.:.:.:.:.:.:.:.:.	.:.:.:.:.:.:.:.:.:.:.	.:.:.:.:.:.:.:.:.:.:.	.:.:.:.:.:.:.:.:.:.:.	.:.:.:.:.:.:.:.:.:.:.	.:.:.:.:.:.:.:.:.:.:.	.:.:.:.:.:.:.:.:.:.:.	.:.:.:.:.:.:.:.:.:.:.	.:.:.:.:.:.:.:.:.:.:.	.:.:.:.:.:.:.:.:.:.:.	.:.:.:.:.:.:.:.:.:.:.	.:.:.:.:.:.:.:.:.:.:.	.:.:.:.:.:.:.:.:.:.:.	.:.:.:.:.:.:.:.:.:.:.	.:.:.:.:.:.:.:.:.:.:.	.:.:.:.:.:.:.:.:.:.:.	.:.:.:.:.:.:.:.:.:.:.	.:.:.:.:.:.:.:.:.:.:.	.:.:.:.:.:.:.:.:.:.:.	.:.:.:.:.:.:.:.:.:.:.	.:.:.:.:.:.:.:.:.:.:.	.:.:.:.:.:.:.:.:.:.:.	.:.:.:.:.:.:.:.:.:.:.	.:.:.:.:.:.:.:.:.:.:.	.:.:.:.:.:.:.:.:.:.:.	.:.:.:.:.:.:.:.:.:.:.	.:.:.:.:.:.:.:.:.:.:.	.:.:.:.:.:.:.:.:.:.:.	.:.:.:.:.:.:.:.:.:.:.	.:.:.:.:.:.:.:.:.:.:.	.:.:.:.:.:.:.:.:.:.:.	.:.:.:.:.:.:.:.:.:.:.	.:.:.:.:.:.:.:.:.:.:.	.:.:.:.:.:.:.:.:.:.:.	.:.:.:.:.:.:.:.:.:.:.	.:.:.:.:.:.:.:.:.:.:.	.:.:.:.:.:.:.:.:.:.:.	.:.:.:.:.:.:.:.:.:.:.	.:.:.:.:.:.:.:.:.:.:.	.:.:.:.:.:.:.:.:.:.:.	.:.:.:.:.:.:.:.:.:.:.	.:.:.:.:.:.:.:.:.:.:.	.:.:.:.:.:.:.:.:.:.:.	.:.:.:.:.:.:.:.:.:.:.	.:.:.:.:.:.:.:.:.:.:.	.:.:.:.:.:.:.:.:.:.:.	.:.:.:.:.:.:.:.:.:.:.	.:.:.:.:.:.:.:.:.:.:.	.:.:.:.:.:.:.:.:.:.:.	.:.:.:.:.:.:.:.:.:.:.	.:.:.:.:.:.:.:.:.:.:.	.:.:.:.:.:.:.:.:.:.:.	.:.:.:.:.:.:.:.:.:.:.	.:.:.:.:.:.:.:.:.:.:.	.:.:.:.:.:.:.:.:.:.:.	.:.:.:.:.:.:.:.:.:.:.	.:.:.:.:.:.:.:.:.:.:.	.:.:.:.:.:.:.:.:.:.:.	.:.:.:.:.:.:.:.:.:.:.	.:.:.:.:.:.:.:.:.:.:.	.:.:.:.:.:.:.:.:.:.:.	.:.:.:.:.:.:.:.:.:.:.	.:.:.:.:.:.:.:.:.:.:.	.:.:.:.:.:.:.:.:.:.:.	.:.:.:.:.:.:.:.:.:.:.	.:.:.:.:.:.:.:.:.:.:.	.:.:.:.:.:.:.:.:.:.:.	.:.:.:.:.:.:.:.:.:.:.	.:.:.:.:.:.:.:.:.:.:.	.:.:.:.:.:.:.:.:.:.:.	.:.:.:.:.:.:.:.:.:.:.	.:.:.:.:.:.:.:.:.:.:.	.:.:.:.:.:.:.:.:.:.:.	.:.:.:.:.:.:.:.:.:.:.	.:.:.:.:.:.:.:.:.:.:.	.:.:.:.:.:.:.:.:.:.:.	.:.:.:.:.:.:.:.:.:.:.	.:.:.:.:.:.:.:.:.:.:.	.:.:.:.:.:.:.:.:.:.:.	.:.:.:.:.:.:.:.:.:.:.	.:.:.:.:.:.:.:.:.:.:.	.:.:.:.:.:.:.:.:.:.:.	.:.:.:.:.:.:.:.:.:.:.	.:.:.:.:.:.:.:.:.:.:.	.:.:.:.:.:.:.:.:.:.:.	.:.:.:.:.:.:.:.:.:.:.	.:.:.:.:.:.:.:.:.:.:.	.:.:.:.:.:.:.:.:.:.:.	.:.:.:.:.:.:.:.:.:.:.	.:.:.:.:.:.:.:.:.:.:.	.:.:.:.:.:.:.:.:.:.:.	.:.:.:.:.:.:.:.:.:.:.	.:.:.:.:.:.:.:.:.:.:.	.:.:.:.:.:.:.:.:.:.:.	.:.:.:.:.:.:.:.:.:.:.	.:.:.:.:.:.:.:.:.:.:.	.:.:.:.:.:.:.:.:.:.:.	.:.:.:.:.:.:.:.:.:.:.	.:.:.:.:.:.:.:.:.:.:.	.:.:.:.:.:.:.:.:.:.:.	.:.:.:.:.:.:.:.:.:.:.	.:.:.:.:.:.:.:.:.:.:.	.:.:.:.:.:.:.:.:.:.:.	.:.:.:.:.:.:.:.:.:.:.	.:.:.:.:.:.:.:.:.:.:.	.:.:.:.:.:.:.:.:.:.:.	.:.:.:.:.:.:.:.:.:.:.	.:.:.:.:.:.:.:.:.:.:.	.:.:.:.:.:.:.:.:.:.:.	.:.:.:.:.:.:.:.:.:.:.	.:.:.:.:.:.:.:.:.:.:.	.:.:.:.:.:.:.:.:.:.:.	.:.:.:.:.:.:.:.:.:.:.	.:.:.:.:.:.:.:.:.:.:.	.:.:.:.:.:.:.:.:.:.:.	.:.:.:.:.:.:.:.:.:.:.	.:.:.:.:.:.:.:.:.:.:.	.:.:.:.:.:.:.:.:.:.:.	.:.:.:.:.:.:.:.:.:.:.	.:.:.:.:.:.:.:.:.:.:.	.:.:.:.:.:.:.:.:.:.:.	.:.:.:.:.:.:.:.:.:.:.	.:.:.:.:.:.:.:.:.:.:.	.:.:.:.:.:.:.:.:.:.:.	.:.:.:.:.:.:.:.:.:.:.	.:.:.:.:.:.:.:.:.:.:.	.:.:.:.:.:.:.:.:.:.:.	.:.:.:.:.:.:.:.:.:.:.	.:.:.:.:.:.:.:.:.:.:.	.:.:.:.:.:.:.:.:.:.:.	.:.:.:.:.:.:.:.:.:.:.	.:.:.:.:.:.:.:.:.:.:.	.:.:.:.:.:.:.:.:.:.:.	.:.:.:.:.:.:.:.:.:.:.	.:.:.:.:.:.:.:.:.:.:.	.:.:.:.:.:.:.:.:.:.:.	.:.:.:.:.:.:.:.:.:.:.	.:.:.:.:.:.:.:.:.:.:.	.:.:.:.:.:.:.:.:.:.:.	.:.:.:.:.:.:.:.:.:.:.	.:.:.:.:.:.:.:.:.:.:.	.:.:.:.:.:.:.:.:.:.:.	.:.:.:.:.:.:.:.:.:.:.	.:.:.:.:.:.:.:.:.:.:.	.:.:.:.:.:.:.:.:.:.:.	.:.:.:.:.:.:.:.:.:.:.	.:.:.:.:.:.:.:.:.:.:.	.:.:.:.:.:.:.:.:.:.:.	.:.:.:.:.:.:.:.:.:.:.	.:.:.:.:.:.:.:.:.:.:.	.:.:.:.:.:.:.:.:.:.:.	.:.:.:.:.:.:.:.:.:.:.	.:.:.:.:.:.:.:.:.:.:.	.:.:.:.:.:.:.:.:.:.:.	.:.:.:.:.:.:.:.:.:.:.	.:.:.:.:.:.:.:.:.:.:.	.:.:.:.:.:.:.:.:.:.:.	.:.:.:.:.:.:.:.:.:.:.	.:.:.:.:.:.:.:.:.:.:.	.:.:.:.:.:.:.:.:.:.:.	.:.:.:.:.:.:.:.:.:.:.	.:.:.:.:.:.:.:.:.:.:.	.:.:.:.:.:.:.:.:.:.:.	.:.:.:.:.:.:.:.:.:.:.	.:.:.:.:.:.:.:.:.:.:.	.:.:.:.:.:.:.:.:.:.:.	.:.:.:.:.:.:.:.:.:.:.	.:.:.:.:.:.:.:.:.:.:.	.:.:.:.:.:.:.:.:.:.:.	.:.:.:.:.:.:.:.:.:.:.	.:.:.:.:.:.:.:.:.:.:.	.:.:.:.:.:.:.:.:.:.:.	.:.:.:.:.:.:.:.:.:.:.	.:.:.:.:.:.:.:.:.:.:.	.:.:.:.:.:.:.:.:.:.:.	.:.:.:.:.:.:.:.:.:.:.	.:.:.:.:.:.:.:.:.:.:.	.:.:.:.:.:.:.:.:.:.:.	.:.:.:.:.:.:.:.:.:.:.	.:.:.:.:.:.:.:.:.:.:.	.:.:.:.:.:.:.:.:.:.:.	.:.:.:.:.:.:.:.:.:.:.	.:.:.:.:.:.:.:.:.:.:.	.:.:.:.:.:.:.:.:.:.:.	.:.:.:.:.:.:.:.:.:.:.	.:.:.:.:.:.:.:.:.:.:.	.:.:.:.:.:.:.:.:.:.:.	.:.:.:.:.:.:.:.:.:.:.	.:.:.:.:.:.:.:.:.:.:.	.:.:.:.:.:.:.:.:.:.:.	.:.:.:.:.:.:.:.:.:.:.	.:.:.:.:.:.:.:.:.:.:.	.:.:.:.:.:.:.:.:.:.:.	.:.:.:.:.:.:.:.:.:.:.	.:.:.:.:.:.:.:.:.:.:.	.:.:.:.:.:.:.:.:.:.:.	.:.:.:.:.:.:.:.:.:.:.	.:.:.:.:.:.:.:.:.:.:.	.:.:.:.:.:.:.:.:.:.:.	.:.:.:.:.:.:.:.:.:.:.	.:.:.:.:.:.:.:.:.:.:.	.:.:.:.:.:.:.:.:.:.:.	.:.:.:.:.:.:.:.:.:.:.	.:.:.:.:.:.:.:.:.:.:.	.:.:.:.:.:.:.:.:.:.:.	.:.:.:.:.:.:.:.:.:.:.	.:.:.:.:.:.:.:.:.:.:.	.:.:.:.:.:.:.:.:.:.:.	.:.:.:.:.:.:.:.:.:.:.	.:.:.:.:.:.:.:.:.:.:.	.:.:.:.:.:.:.:.:.:.:.	.:.:.:.:.:.:.:.:.:.:.	.:.:.:.:.:.:.:.:.:.:.	.:.:.:.:.:.:.:.:.:.:.	.:.:.:.:.:.:.:.:.:.:.	.:.:.:.:.:.:.:.:.:.:.	.:.:.:.:.:.:.:.:.:.:.	.:.:.:.:.:.:.:.:.:.:.	.:.:.:.:.:.:.:.:.:.:.	.:.:.:.:.:.:.:.:.:.:.	.:.:.:.:.:.:.:.:.:.:.	.:.:.:.:.:.:.:.:.:.:.	.:.:.:.:.:.:.:.:.:.:.	.:.:.:.:.:.:.:.:.:.:.	.:.:.:.:.:.:.:.:.:.:.	.:.:.:.:.:.:.:.:.:.:.	.:.:.:.:.:.:.:.:.:.:.	.:.:.:.:.:.:.:.:.:.:.	.:.:.:.:.:.:.:.:.:.:.	.:.:.:.:.:.:.:.:.:.:.	.:.:.:.:.:.:.:.:.:.:.	.:.:.:.:.:.:.:.:.:.:.	.:.:.:.:.:.:.:.:.:.:.	.:.:.:.:.:.:.:.:.:.:.	.:.:.:.:.:.:.:.:.:.:.	.:.:.:.:.:.:.:.:.:.:.	.:.:.:.:.:.:.:.:.:.:.	.:.:.:.:.:.:.:.:.:.:.	.:.:.:.:.:.:.:.:.:.:.	.:.:.:.:.:.:.:.:.:.:.	.:.:.:.:.:.:.:.:.:.:.	.:.:.:.:.:.:.:.:.:.:.	.:.:.:.:.:.:.:.:.:.:.	.:.:.:.:.:.:.:.:.:.:.	.:.:.:.:.:.:.:.:.:.:.	.:.:.:.:.:.:.:.:.:.:.	.:.:.:.:.:.:.:.:.:.:.	.:.:.:.:.:.:.:.:.:.:.	.:.:.:.:.:.:.:.:.:.:.	.:.:.:.:.:.:.:.:.:.:.	.:.:.:.:.:.:.:.:.:.:.	.:.:.:.:.:.:.:.:.:.:.	.:.:.:.:.:.:.:.:.:.:.	.:.:.:.:.:.:.:.:.:.:.	.:.:.:.:.:.:.:.:.:.:.	.:.:.:.:.:.:.:.:.:.:.	.:.:.:.:.:.:.:.:.:.:.	.:.:.:.:.:.:.:.:.:.:.	.:.:.:.:.:.:.:.:.:.:.	.:.:.:.:.:.:.:.:.:.:.	.:.:.:.:.:.:.:.:.:.:.	.:.:.:.:.:.:.:.:.:.:.	.:.:.:.:.:.:.:.:.:.:.	.:.:.:.:.:.:.:.:.:.:.	.:.:.:.:.:.:.:.:.:.:.	.:.:.:.:.:.:.:.:.:.:.	.:.:.:.:.:.:.:.:.:.:.	.:.:.:.:.:.:.:.:.:.:.	.:.:.:.:.:.:.:.:.:.:.	.:.:.:.:.:.:.:.:.:.:.	.:.:.:.:.:.:.:.:.:.:.	.:.:.:.:.:.:.:.:.:.:.	.:.:.:.:.:.:.:.:.:.:.	.:.:.:.:.:.:.:.:.:.:.	.:.:.:.:.:.:.:.:.:.:.	.:.:.:.:.:.:.:.:.:.:.	.:.:.:.:.:.:.:.:.:.:.	.:.:.:.:.:.:.:.:.:.:.	.:.:.:.:.:.:.:.:.:.:.	.:.:.:.:.:.:.:.:.:.:.	.:.:.:.:.:.:.:.:.:.:.	.:.:.:.:.:.:.:.:.:.:.	.:.:.:.:.:.:.:.:.:.:.	.:.:.:.:.:.:.:.:.:.:.	.:.:.:.:.:.:.:.:.:.:.	.:.:.:.:.:.:.:.:.:.:.	.:.:.:.:.:.:.:.:.:.:.	.:.:.:.:.:.:.:.:.:.:.	.:.:.:.:.:.:.:.:.:.:.	.:.:.:.:.:.:.:.:.:.:.	.:.:.:.:.:.:.:.:.:.:.	.:.:.:.:.:.:.:.:.:.:.	.:.:.:.:.:.:.:.:.:.:.	.:.:.:.:.:.:.:.:.:.:.	.:.:.:.:.:.:.:.:.:.:.	.:.:.:.:.:.:.:.:.:.:.	.:.:.:.:.:.:.:.:.:.:.	.:.:.:.:.:.:.:.:.:.:.	.:.:.:.:.:.:.:.:.:.:.	.:.:.:.:.:.:.:.:.:.:.	.:.:.:.:.:.:.:.:.:.:.	.:.:.:.:.:.:.:.:.:.:.	.:.:.:.:.:.:.:.:.:.:.	.:.:.:.:.:.:.:.:.:.:.	.:.:.:.:.:.:.:.:.:.:.	.:.:.:.:.:.:.:.:.:.:.	.:.:.:.:.:.:.:.:.:.:.	.:.:.:.:.:.:.:.:.:.:.	.:.:.:.:.:.:.:.:.:.:.	.:.:.:.:.:.:.:.:.:.:.	.:.:.:.:.:.:.:.:.:.:.	.:.:.:.:.:.:.:.:.:.:.	.:.:.:.:.:.:.:.:.:.:.	.:.:.:.:.:.:.:.:.:.:.	.:.:.:.:.:.:.:.:.:.:.	.:.:.:.:.:.:.:.:.:.:.	.:.:.:.:.:.:.:.:.:.:.	.:.:.:.:.:.:.:.:.:.:.	.:.:.:.:.:.:.:.:.:.:.	.:.:.:.:.:.:.:.:.:.:.	.:.:.:.:.:.:.:.:.:.:.	.:.:.:.:.:.:.:.:.:.:.	.:.:.:.:.:.:.:.:.:.:.	.:.:.:.:.:.:.:.:.:.:.	.:.:.:.:.:.:.:.:.:.:.	.:.:.:.:.:.:.:.:.:.:.	.:.:.:.:.:.:.:.:.:.:.	.:.:.:.:.:.:.:.:.:.:.	.:.:.:.:.:.:.:.:.:.:.	.:.:.:.:.:.:.:.:.:.:.	.:.:.:.:.:.:.:.:.:.:.	.:.:.:.:.:.:.:.:.:.:.	.:.:.:.:.:.:.:.:.:.:.	.:.:.:.:.:.:.:.:.:.:.	.:.:.:.:.:.:.:.:.:.:.	.:.:.:.:.:.:.:.:.:.:.	.:.:.:.:.:.:.:.:.:.:.	.:.:.:.:.:.:.:.:.:.:.	.:.:.:.:.:.:.:.:.:.:.	.:.:.:.:.:.:.:.:.:.:.	.:.:.:.:.:.:.:.:.:.:.	.:.:.:.:.:.:.:.:.:.:.	.:.:.:.:.:.:.:.:.:.:.	.:.:.:.:.:.:.:.:.:.:.	.:.:.:.:.:.:.:.:.:.:.	.:.:.:.:.:.:.:.:.:.:.	.:.:.:.:.:.:.:.:.:.:.	.:.:.:.:.:.:.:.:.:.:.	.:.:.:.:.:.:.:.:.:.:.	.:.:.:.:.:.:.:.:.:.:.	.:.:.:.:.:.:.:.:.:.:.	.:.:.:.:.:.:.:.:.:.:.	.:.:.:.:.:.:.:.:.:.:.	.:.:.:.:.:.:.:.:.:.:.	.:.:.:.:.:.:.:.:.:.:.	.:.:.:.:.:.:.:.:.:.:.	.:.:.:.:.:.:.:.:.:.:.	.:.:.:.:.:.:.:.:.:.:.	.:.:.:.:.:.:.:.:.:.:.	.:.:.:.:.:.:.:.:.:.:.	.:.:.:.:.:.:.:.:.:.:.	.:.:.:.:.:.:.:.:.:.:.	.:.:.:.:.:.:.:.:.:.:.	.:.:.:.:.:.:.:.:.:.:.	.:.:.:.:.:.:.:.:.:.:.	.:.:.:.:.:.:.:.:.:.:.	.:.:.:.:.:.:.:.:.:.:.	.:.:.:.:.:.:.:.:.:.:.	.:.:.:.:.:.:.:.:.:.:.	.:.:.:.:.:.:.:.:.:.:.	.:.:.:.:.:.:.:.:.:.:.	.:.:.:.:.:.:.:.:.:.:.	.:.:.:.:.:.:.:.:.:.:.	.:.:.:.:.:.:.:.:.:.:.	.:.:.:.:.:.:.:.:.:.:.	.:.:.:.:.:.:.:.:.:.:.	.:.:.:.:.:.:.:.:.:.:.	.:.:.:.:.:.:.:.:.:.:.	.:.:.:.:.:.:.:.:.:.:.	.:.:.:.:.:.:.:.:.:.:.	.:.:.:.:.:.:.:.:.:.:.	.:.:.:.:.:.:.:.:.:.:.	.:.:.:.:.:.:.:.:.:.:.	.:.:.:.:.:.:.:.:.:.:.	.:.:.:.:.:.:.:.:.:.:.	.:.:.:.:.:.:.:.:.:.:.	.:.:.:.:.:.:.:.:.:.:.	.:.:.:.:.:.:.:.:.:.:.	.:.:.:.:.:.:.:.:.:.:.	.:.:.:.:.:.:.:.:.:.:.	.:.:.:.:.:.:.:.:.:.:.	.:.:.:.:.:.:.:.:.:.:.	.:.:.:.:.:.:.:.:.:.:.	.:.:.:.:.:.:.:.:.:.:.	.:.:.:.:.:.:.:.:.:.:.	.:.:.:.:.:.:.:.:.:.:.	.:.:.:.:.:.:.:.:.:.:.	.:.:.:.:.:.:.:.:.:.:.	.:.:.:.:.:.:.:.:.:.:.	.:.:.:.:.:.:.:.:.:.:.	.:.:.:.:.:.:.:.:.:.:.	.:.:.:.:.:.:.:.:.:.:.	.:.:.:.:.:.:.:.:.:.:.	.:.:.:.:.:.:.:.:.:.:.	.:.:.:.:.:.:.:.:.:.:.	.:.:.:.:.:.:.:.:.:.:.	.:.:.:.:.:.:.:.:.:.:.	.:.:.:.:.:.:.:.:.:.:.	1:139134:1p1:0.3125:30:33:12:18:100:0:0	.:.:.:.:.:.:.:.:.:.:.	.:.:.:.:.:.:.:.:.:.:.	.:.:.:.:.:.:.:.:.:.:.	.:.:.:.:.:.:.:.:.:.:.	.:.:.:.:.:.:.:.:.:.:.	.:.:.:.:.:.:.:.:.:.:.	.:.:.:.:.:.:.:.:.:.:.	.:.:.:.:.:.:.:.:.:.:.	.:.:.:.:.:.:.:.:.:.:.	.:.:.:.:.:.:.:.:.:.:.	.:.:.:.:.:.:.:.:.:.:.	.:.:.:.:.:.:.:.:.:.:.	.:.:.:.:.:.:.:.:.:.:.	.:.:.:.:.:.:.:.:.:.:.	.:.:.:.:.:.:.:.:.:.:.	.:.:.:.:.:.:.:.:.:.:.	.:.:.:.:.:.:.:.:.:.:.	.:.:.:.:.:.:.:.:.:.:.	.:.:.:.:.:.:.:.:.:.:.	.:.:.:.:.:.:.:.:.:.:.	.:.:.:.:.:.:.:.:.:.:.	.:.:.:.:.:.:.:.:.:.:.	.:.:.:.:.:.:.:.:.:.:.	.:.:.:.:.:.:.:.:.:.:.	.:.:.:.:.:.:.:.:.:.:.	.:.:.:.:.:.:.:.:.:.:.	.:.:.:.:.:.:.:.:.:.:.	.:.:.:.:.:.:.:.:.:.:.	.:.:.:.:.:.:.:.:.:.:.	.:.:.:.:.:.:.:.:.:.:.	.:.:.:.:.:.:.:.:.:.:.	.:.:.:.:.:.:.:.:.:.:.	.:.:.:.:.:.:.:.:.:.:.	.:.:.:.:.:.:.:.:.:.:.	.:.:.:.:.:.:.:.:.:.:.	.:.:.:.:.:.:.:.:.:.:.	.:.:.:.:.:.:.:.:.:.:.	.:.:.:.:.:.:.:.:.:.:.	.:.:.:.:.:.:.:.:.:.:.	.:.:.:.:.:.:.:.:.:.:.	.:.:.:.:.:.:.:.:.:.:.	.:.:.:.:.:.:.:.:.:.:.	.:.:.:.:.:.:.:.:.:.:.	.:.:.:.:.:.:.:.:.:.:.	.:.:.:.:.:.:.:.:.:.:.	.:.:.:.:.:.:.:.:.:.:.	.:.:.:.:.:.:.:.:.:.:.	.:.:.:.:.:.:.:.:.:.:.	.:.:.:.:.:.:.:.:.:.:.	.:.:.:.:.:.:.:.:.:.:.	.:.:.:.:.:.:.:.:.:.:.	.:.:.:.:.:.:.:.:.:.:.	.:.:.:.:.:.:.:.:.:.:.	.:.:.:.:.:.:.:.:.:.:.	.:.:.:.:.:.:.:.:.:.:.	.:.:.:.:.:.:.:.:.:.:.	.:.:.:.:.:.:.:.:.:.:.	.:.:.:.:.:.:.:.:.:.:.	.:.:.:.:.:.:.:.:.:.:.	.:.:.:.:.:.:.:.:.:.:.	.:.:.:.:.:.:.:.:.:.:.	.:.:.:.:.:.:.:.:.:.:.	.:.:.:.:.:.:.:.:.:.:.	.:.:.:.:.:.:.:.:.:.:.	.:.:.:.:.:.:.:.:.:.:.	.:.:.:.:.:.:.:.:.:.:.	.:.:.:.:.:.:.:.:.:.:.	.:.:.:.:.:.:.:.:.:.:.	.:.:.:.:.:.:.:.:.:.:.	.:.:.:.:.:.:.:.:.:.:.	.:.:.:.:.:.:.:.:.:.:.	.:.:.:.:.:.:.:.:.:.:.	.:.:.:.:.:.:.:.:.:.:.	.:.:.:.:.:.:.:.:.:.:.	.:.:.:.:.:.:.:.:.:.:.	.:.:.:.:.:.:.:.:.:.:.	.:.:.:.:.:.:.:.:.:.:.	.:.:.:.:.:.:.:.:.:.:.	.:.:.:.:.:.:.:.:.:.:.	.:.:.:.:.:.:.:.:.:.:.	.:.:.:.:.:.:.:.:.:.:.	.:.:.:.:.:.:.:.:.:.:.	.:.:.:.:.:.:.:.:.:.:.	.:.:.:.:.:.:.:.:.:.:.	.:.:.:.:.:.:.:.:.:.:.	.:.:.:.:.:.:.:.:.:.:.	.:.:.:.:.:.:.:.:.:.:.	.:.:.:.:.:.:.:.:.:.:.	.:.:.:.:.:.:.:.:.:.:.	.:.:.:.:.:.:.:.:.:.:.	.:.:.:.:.:.:.:.:.:.:.	.:.:.:.:.:.:.:.:.:.:.	.:.:.:.:.:.:.:.:.:.:.	.:.:.:.:.:.:.:.:.:.:.	.:.:.:.:.:.:.:.:.:.:.	.:.:.:.:.:.:.:.:.:.:.	.:.:.:.:.:.:.:.:.:.:.	.:.:.:.:.:.:.:.:.:.:.	.:.:.:.:.:.:.:.:.:.:.	.:.:.:.:.:.:.:.:.:.:.	.:.:.:.:.:.:.:.:.:.:.	.:.:.:.:.:.:.:.:.:.:.	.:.:.:.:.:.:.:.:.:.:.	.:.:.:.:.:.:.:.:.:.:.	.:.:.:.:.:.:.:.:.:.:.	.:.:.:.:.:.:.:.:.:.:.	.:.:.:.:.:.:.:.:.:.:.	.:.:.:.:.:.:.:.:.:.:.	.:.:.:.:.:.:.:.:.:.:.	.:.:.:.:.:.:.:.:.:.:.	.:.:.:.:.:.:.:.:.:.:.	.:.:.:.:.:.:.:.:.:.:.	.:.:.:.:.:.:.:.:.:.:.	.:.:.:.:.:.:.:.:.:.:.	.:.:.:.:.:.:.:.:.:.:.	.:.:.:.:.:.:.:.:.:.:.	.:.:.:.:.:.:.:.:.:.:.	.:.:.:.:.:.:.:.:.:.:.	.:.:.:.:.:.:.:.:.:.:.	.:.:.:.:.:.:.:.:.:.:.	.:.:.:.:.:.:.:.:.:.:.	.:.:.:.:.:.:.:.:.:.:.	.:.:.:.:.:.:.:.:.:.:.	.:.:.:.:.:.:.:.:.:.:.	.:.:.:.:.:.:.:.:.:.:.	.:.:.:.:.:.:.:.:.:.:.	.:.:.:.:.:.:.:.:.:.:.	.:.:.:.:.:.:.:.:.:.:.	.:.:.:.:.:.:.:.:.:.:.	.:.:.:.:.:.:.:.:.:.:.	.:.:.:.:.:.:.:.:.:.:.	.:.:.:.:.:.:.:.:.:.:.	.:.:.:.:.:.:.:.:.:.:.	.:.:.:.:.:.:.:.:.:.:.	.:.:.:.:.:.:.:.:.:.:.	.:.:.:.:.:.:.:.:.:.:.	.:.:.:.:.:.:.:.:.:.:.	.:.:.:.:.:.:.:.:.:.:.	.:.:.:.:.:.:.:.:.:.:.	.:.:.:.:.:.:.:.:.:.:.	.:.:.:.:.:.:.:.:.:.:.	.:.:.:.:.:.:.:.:.:.:.	.:.:.:.:.:.:.:.:.:.:.	.:.:.:.:.:.:.:.:.:.:.	.:.:.:.:.:.:.:.:.:.:.	.:.:.:.:.:.:.:.:.:.:.	.:.:.:.:.:.:.:.:.:.:.	.:.:.:.:.:.:.:.:.:.:.	.:.:.:.:.:.:.:.:.:.:.	.:.:.:.:.:.:.:.:.:.:.	.:.:.:.:.:.:.:.:.:.:.	.:.:.:.:.:.:.:.:.:.:.	.:.:.:.:.:.:.:.:.:.:.	.:.:.:.:.:.:.:.:.:.:.	.:.:.:.:.:.:.:.:.:.:.	.:.:.:.:.:.:.:.:.:.:.	.:.:.:.:.:.:.:.:.:.:.	.:.:.:.:.:.:.:.:.:.:.	.:.:.:.:.:.:.:.:.:.:.	.:.:.:.:.:.:.:.:.:.:.	.:.:.:.:.:.:.:.:.:.:.	.:.:.:.:.:.:.:.:.:.:.	.:.:.:.:.:.:.:.:.:.:.	.:.:.:.:.:.:.:.:.:.:.	.:.:.:.:.:.:.:.:.:.:.	.:.:.:.:.:.:.:.:.:.:.	.:.:.:.:.:.:.:.:.:.:.	.:.:.:.:.:.:.:.:.:.:.	.:.:.:.:.:.:.:.:.:.:.	.:.:.:.:.:.:.:.:.:.:.	.:.:.:.:.:.:.:.:.:.:.	.:.:.:.:.:.:.:.:.:.:.	.:.:.:.:.:.:.:.:.:.:.	.:.:.:.:.:.:.:.:.:.:.	.:.:.:.:.:.:.:.:.:.:.	.:.:.:.:.:.:.:.:.:.:.	.:.:.:.:.:.:.:.:.:.:.	.:.:.:.:.:.:.:.:.:.:.	.:.:.:.:.:.:.:.:.:.:.	.:.:.:.:.:.:.:.:.:.:.	.:.:.:.:.:.:.:.:.:.:.	.:.:.:.:.:.:.:.:.:.:.	.:.:.:.:.:.:.:.:.:.:.	.:.:.:.:.:.:.:.:.:.:.	.:.:.:.:.:.:.:.:.:.:.	.:.:.:.:.:.:.:.:.:.:.	.:.:.:.:.:.:.:.:.:.:.	.:.:.:.:.:.:.:.:.:.:.	.:.:.:.:.:.:.:.:.:.:.	.:.:.:.:.:.:.:.:.:.:.	.:.:.:.:.:.:.:.:.:.:.	.:.:.:.:.:.:.:.:.:.:.	.:.:.:.:.:.:.:.:.:.:.	.:.:.:.:.:.:.:.:.:.:.	.:.:.:.:.:.:.:.:.:.:.	.:.:.:.:.:.:.:.:.:.:.	.:.:.:.:.:.:.:.:.:.:.	.:.:.:.:.:.:.:.:.:.:.	.:.:.:.:.:.:.:.:.:.:.	.:.:.:.:.:.:.:.:.:.:.	.:.:.:.:.:.:.:.:.:.:.	.:.:.:.:.:.:.:.:.:.:.	.:.:.:.:.:.:.:.:.:.:.	.:.:.:.:.:.:.:.:.:.:.	.:.:.:.:.:.:.:.:.:.:.	.:.:.:.:.:.:.:.:.:.:.	.:.:.:.:.:.:.:.:.:.:.	.:.:.:.:.:.:.:.:.:.:.	.:.:.:.:.:.:.:.:.:.:.	.:.:.:.:.:.:.:.:.:.:.	.:.:.:.:.:.:.:.:.:.:.	.:.:.:.:.:.:.:.:.:.:.	.:.:.:.:.:.:.:.:.:.:.	.:.:.:.:.:.:.:.:.:.:.	.:.:.:.:.:.:.:.:.:.:.	.:.:.:.:.:.:.:.:.:.:.	.:.:.:.:.:.:.:.:.:.:.	.:.:.:.:.:.:.:.:.:.:.	.:.:.:.:.:.:.:.:.:.:.	.:.:.:.:.:.:.:.:.:.:.	.:.:.:.:.:.:.:.:.:.:.	.:.:.:.:.:.:.:.:.:.:.	.:.:.:.:.:.:.:.:.:.:.	.:.:.:.:.:.:.:.:.:.:.	.:.:.:.:.:.:.:.:.:.:.	.:.:.:.:.:.:.:.:.:.:.	.:.:.:.:.:.:.:.:.:.:.	.:.:.:.:.:.:.:.:.:.:.	.:.:.:.:.:.:.:.:.:.:.	.:.:.:.:.:.:.:.:.:.:.	.:.:.:.:.:.:.:.:.:.:.	.:.:.:.:.:.:.:.:.:.:.	.:.:.:.:.:.:.:.:.:.:.	.:.:.:.:.:.:.:.:.:.:.	.:.:.:.:.:.:.:.:.:.:.	.:.:.:.:.:.:.:.:.:.:.	.:.:.:.:.:.:.:.:.:.:.	.:.:.:.:.:.:.:.:.:.:.	.:.:.:.:.:.:.:.:.:.:.	.:.:.:.:.:.:.:.:.:.:.	.:.:.:.:.:.:.:.:.:.:.	.:.:.:.:.:.:.:.:.:.:.	.:.:.:.:.:.:.:.:.:.:.	.:.:.:.:.:.:.:.:.:.:.	.:.:.:.:.:.:.:.:.:.:.	.:.:.:.:.:.:.:.:.:.:.	.:.:.:.:.:.:.:.:.:.:.	.:.:.:.:.:.:.:.:.:.:.	.:.:.:.:.:.:.:.:.:.:.	.:.:.:.:.:.:.:.:.:.:.	.:.:.:.:.:.:.:.:.:.:.	.:.:.:.:.:.:.:.:.:.:.	.:.:.:.:.:.:.:.:.:.:.	.:.:.:.:.:.:.:.:.:.:.	.:.:.:.:.:.:.:.:.:.:.	.:.:.:.:.:.:.:.:.:.:.	.:.:.:.:.:.:.:.:.:.:.	.:.:.:.:.:.:.:.:.:.:.	.:.:.:.:.:.:.:.:.:.:.	.:.:.:.:.:.:.:.:.:.:.	.:.:.:.:.:.:.:.:.:.:.	.:.:.:.:.:.:.:.:.:.:.	.:.:.:.:.:.:.:.:.:.:.	.:.:.:.:.:.:.:.:.:.:.	.:.:.:.:.:.:.:.:.:.:.	.:.:.:.:.:.:.:.:.:.:.	.:.:.:.:.:.:.:.:.:.:.	.:.:.:.:.:.:.:.:.:.:.	.:.:.:.:.:.:.:.:.:.:.	.:.:.:.:.:.:.:.:.:.:.	.:.:.:.:.:.:.:.:.:.:.	.:.:.:.:.:.:.:.:.:.:.	.:.:.:.:.:.:.:.:.:.:.	.:.:.:.:.:.:.:.:.:.:.	.:.:.:.:.:.:.:.:.:.:.	.:.:.:.:.:.:.:.:.:.:.	.:.:.:.:.:.:.:.:.:.:.	.:.:.:.:.:.:.:.:.:.:.	.:.:.:.:.:.:.:.:.:.:.	.:.:.:.:.:.:.:.:.:.:.	.:.:.:.:.:.:.:.:.:.:.	.:.:.:.:.:.:.:.:.:.:.	.:.:.:.:.:.:.:.:.:.:.	.:.:.:.:.:.:.:.:.:.:.	.:.:.:.:.:.:.:.:.:.:.	.:.:.:.:.:.:.:.:.:.:.	.:.:.:.:.:.:.:.:.:.:.	.:.:.:.:.:.:.:.:.:.:.	.:.:.:.:.:.:.:.:.:.:.	.:.:.:.:.:.:.:.:.:.:.	.:.:.:.:.:.:.:.:.:.:.	.:.:.:.:.:.:.:.:.:.:.	.:.:.:.:.:.:.:.:.:.:.	.:.:.:.:.:.:.:.:.:.:.	.:.:.:.:.:.:.:.:.:.:.	.:.:.:.:.:.:.:.:.:.:.	.:.:.:.:.:.:.:.:.:.:.	.:.:.:.:.:.:.:.:.:.:.	.:.:.:.:.:.:.:.:.:.:.	.:.:.:.:.:.:.:.:.:.:.	1:139135:1p1:0.428571:24:16:5:19:100:0:0	.:.:.:.:.:.:.:.:.:.:.	.:.:.:.:.:.:.:.:.:.:.	.:.:.:.:.:.:.:.:.:.:.	.:.:.:.:.:.:.:.:.:.:.	.:.:.:.:.:.:.:.:.:.:.	.:.:.:.:.:.:.:.:.:.:.	.:.:.:.:.:.:.:.:.:.:.	.:.:.:.:.:.:.:.:.:.:.	.:.:.:.:.:.:.:.:.:.:.	.:.:.:.:.:.:.:.:.:.:.	.:.:.:.:.:.:.:.:.:.:.	.:.:.:.:.:.:.:.:.:.:.	.:.:.:.:.:.:.:.:.:.:.	.:.:.:.:.:.:.:.:.:.:.	.:.:.:.:.:.:.:.:.:.:.	.:.:.:.:.:.:.:.:.:.:.	.:.:.:.:.:.:.:.:.:.:.	.:.:.:.:.:.:.:.:.:.:.	.:.:.:.:.:.:.:.:.:.:.	.:.:.:.:.:.:.:.:.:.:.	.:.:.:.:.:.:.:.:.:.:.	.:.:.:.:.:.:.:.:.:.:.	.:.:.:.:.:.:.:.:.:.:.	.:.:.:.:.:.:.:.:.:.:.	.:.:.:.:.:.:.:.:.:.:.	.:.:.:.:.:.:.:.:.:.:.	.:.:.:.:.:.:.:.:.:.:.	.:.:.:.:.:.:.:.:.:.:.	.:.:.:.:.:.:.:.:.:.:.	.:.:.:.:.:.:.:.:.:.:.	.:.:.:.:.:.:.:.:.:.:.	.:.:.:.:.:.:.:.:.:.:.	.:.:.:.:.:.:.:.:.:.:.	.:.:.:.:.:.:.:.:.:.:.	.:.:.:.:.:.:.:.:.:.:.	.:.:.:.:.:.:.:.:.:.:.	.:.:.:.:.:.:.:.:.:.:.	.:.:.:.:.:.:.:.:.:.:.	.:.:.:.:.:.:.:.:.:.:.	.:.:.:.:.:.:.:.:.:.:.	.:.:.:.:.:.:.:.:.:.:.	.:.:.:.:.:.:.:.:.:.:.	.:.:.:.:.:.:.:.:.:.:.	.:.:.:.:.:.:.:.:.:.:.	.:.:.:.:.:.:.:.:.:.:.	.:.:.:.:.:.:.:.:.:.:.	.:.:.:.:.:.:.:.:.:.:.	.:.:.:.:.:.:.:.:.:.:.	.:.:.:.:.:.:.:.:.:.:.	.:.:.:.:.:.:.:.:.:.:.	.:.:.:.:.:.:.:.:.:.:.	.:.:.:.:.:.:.:.:.:.:.	.:.:.:.:.:.:.:.:.:.:.	.:.:.:.:.:.:.:.:.:.:.	.:.:.:.:.:.:.:.:.:.:.	.:.:.:.:.:.:.:.:.:.:.	.:.:.:.:.:.:.:.:.:.:.	.:.:.:.:.:.:.:.:.:.:.	.:.:.:.:.:.:.:.:.:.:.	.:.:.:.:.:.:.:.:.:.:.	.:.:.:.:.:.:.:.:.:.:.	.:.:.:.:.:.:.:.:.:.:.	.:.:.:.:.:.:.:.:.:.:.	.:.:.:.:.:.:.:.:.:.:.	.:.:.:.:.:.:.:.:.:.:.	.:.:.:.:.:.:.:.:.:.:.	.:.:.:.:.:.:.:.:.:.:.	.:.:.:.:.:.:.:.:.:.:.	.:.:.:.:.:.:.:.:.:.:.	.:.:.:.:.:.:.:.:.:.:.	.:.:.:.:.:.:.:.:.:.:.	.:.:.:.:.:.:.:.:.:.:.	.:.:.:.:.:.:.:.:.:.:.	.:.:.:.:.:.:.:.:.:.:.	.:.:.:.:.:.:.:.:.:.:.	.:.:.:.:.:.:.:.:.:.:.	.:.:.:.:.:.:.:.:.:.:.	.:.:.:.:.:.:.:.:.:.:.	.:.:.:.:.:.:.:.:.:.:.	.:.:.:.:.:.:.:.:.:.:.	.:.:.:.:.:.:.:.:.:.:.	.:.:.:.:.:.:.:.:.:.:.	.:.:.:.:.:.:.:.:.:.:.	.:.:.:.:.:.:.:.:.:.:.	.:.:.:.:.:.:.:.:.:.:.	.:.:.:.:.:.:.:.:.:.:.	.:.:.:.:.:.:.:.:.:.:.	.:.:.:.:.:.:.:.:.:.:.	.:.:.:.:.:.:.:.:.:.:.	.:.:.:.:.:.:.:.:.:.:.	.:.:.:.:.:.:.:.:.:.:.	.:.:.:.:.:.:.:.:.:.:.	.:.:.:.:.:.:.:.:.:.:.	.:.:.:.:.:.:.:.:.:.:.	.:.:.:.:.:.:.:.:.:.:.	.:.:.:.:.:.:.:.:.:.:.	.:.:.:.:.:.:.:.:.:.:.	.:.:.:.:.:.:.:.:.:.:.	.:.:.:.:.:.:.:.:.:.:.	.:.:.:.:.:.:.:.:.:.:.	.:.:.:.:.:.:.:.:.:.:.	.:.:.:.:.:.:.:.:.:.:.	.:.:.:.:.:.:.:.:.:.:.	.:.:.:.:.:.:.:.:.:.:.	.:.:.:.:.:.:.:.:.:.:.	1:139135:1p1:0.714286:15:3:3:12:100:0:0	.:.:.:.:.:.:.:.:.:.:.	.:.:.:.:.:.:.:.:.:.:.	.:.:.:.:.:.:.:.:.:.:.	.:.:.:.:.:.:.:.:.:.:.	.:.:.:.:.:.:.:.:.:.:.	.:.:.:.:.:.:.:.:.:.:.	.:.:.:.:.:.:.:.:.:.:.	.:.:.:.:.:.:.:.:.:.:.	.:.:.:.:.:.:.:.:.:.:.	.:.:.:.:.:.:.:.:.:.:.	.:.:.:.:.:.:.:.:.:.:.	.:.:.:.:.:.:.:.:.:.:.	.:.:.:.:.:.:.:.:.:.:.	.:.:.:.:.:.:.:.:.:.:.	.:.:.:.:.:.:.:.:.:.:.	.:.:.:.:.:.:.:.:.:.:.	.:.:.:.:.:.:.:.:.:.:.	.:.:.:.:.:.:.:.:.:.:.	.:.:.:.:.:.:.:.:.:.:.	.:.:.:.:.:.:.:.:.:.:.	.:.:.:.:.:.:.:.:.:.:.	.:.:.:.:.:.:.:.:.:.:.	.:.:.:.:.:.:.:.:.:.:.	.:.:.:.:.:.:.:.:.:.:.	.:.:.:.:.:.:.:.:.:.:.	.:.:.:.:.:.:.:.:.:.:.	.:.:.:.:.:.:.:.:.:.:.	.:.:.:.:.:.:.:.:.:.:.	.:.:.:.:.:.:.:.:.:.:.	.:.:.:.:.:.:.:.:.:.:.	.:.:.:.:.:.:.:.:.:.:.	.:.:.:.:.:.:.:.:.:.:.	.:.:.:.:.:.:.:.:.:.:.	.:.:.:.:.:.:.:.:.:.:.	.:.:.:.:.:.:.:.:.:.:.	.:.:.:.:.:.:.:.:.:.:.	.:.:.:.:.:.:.:.:.:.:.	.:.:.:.:.:.:.:.:.:.:.	.:.:.:.:.:.:.:.:.:.:.	.:.:.:.:.:.:.:.:.:.:.	.:.:.:.:.:.:.:.:.:.:.	.:.:.:.:.:.:.:.:.:.:.	.:.:.:.:.:.:.:.:.:.:.	.:.:.:.:.:.:.:.:.:.:.	.:.:.:.:.:.:.:.:.:.:.	.:.:.:.:.:.:.:.:.:.:.	.:.:.:.:.:.:.:.:.:.:.	.:.:.:.:.:.:.:.:.:.:.	.:.:.:.:.:.:.:.:.:.:.	.:.:.:.:.:.:.:.:.:.:.	.:.:.:.:.:.:.:.:.:.:.	.:.:.:.:.:.:.:.:.:.:.	.:.:.:.:.:.:.:.:.:.:.	.:.:.:.:.:.:.:.:.:.:.	.:.:.:.:.:.:.:.:.:.:.	.:.:.:.:.:.:.:.:.:.:.	.:.:.:.:.:.:.:.:.:.:.	.:.:.:.:.:.:.:.:.:.:.	.:.:.:.:.:.:.:.:.:.:.	.:.:.:.:.:.:.:.:.:.:.	.:.:.:.:.:.:.:.:.:.:.	.:.:.:.:.:.:.:.:.:.:.	.:.:.:.:.:.:.:.:.:.:.	.:.:.:.:.:.:.:.:.:.:.	.:.:.:.:.:.:.:.:.:.:.	.:.:.:.:.:.:.:.:.:.:.	.:.:.:.:.:.:.:.:.:.:.	.:.:.:.:.:.:.:.:.:.:.	.:.:.:.:.:.:.:.:.:.:.	.:.:.:.:.:.:.:.:.:.:.	.:.:.:.:.:.:.:.:.:.:.	.:.:.:.:.:.:.:.:.:.:.	.:.:.:.:.:.:.:.:.:.:.	.:.:.:.:.:.:.:.:.:.:.	.:.:.:.:.:.:.:.:.:.:.	.:.:.:.:.:.:.:.:.:.:.	.:.:.:.:.:.:.:.:.:.:.	.:.:.:.:.:.:.:.:.:.:.	.:.:.:.:.:.:.:.:.:.:.	.:.:.:.:.:.:.:.:.:.:.	.:.:.:.:.:.:.:.:.:.:.	.:.:.:.:.:.:.:.:.:.:.	.:.:.:.:.:.:.:.:.:.:.	.:.:.:.:.:.:.:.:.:.:.	.:.:.:.:.:.:.:.:.:.:.	.:.:.:.:.:.:.:.:.:.:.	.:.:.:.:.:.:.:.:.:.:.	.:.:.:.:.:.:.:.:.:.:.	.:.:.:.:.:.:.:.:.:.:.	.:.:.:.:.:.:.:.:.:.:.	.:.:.:.:.:.:.:.:.:.:.	.:.:.:.:.:.:.:.:.:.:.	.:.:.:.:.:.:.:.:.:.:.	.:.:.:.:.:.:.:.:.:.:.	.:.:.:.:.:.:.:.:.:.:.	.:.:.:.:.:.:.:.:.:.:.	.:.:.:.:.:.:.:.:.:.:.	.:.:.:.:.:.:.:.:.:.:.	.:.:.:.:.:.:.:.:.:.:.	.:.:.:.:.:.:.:.:.:.:.	.:.:.:.:.:.:.:.:.:.:.	.:.:.:.:.:.:.:.:.:.:.	.:.:.:.:.:.:.:.:.:.:.	.:.:.:.:.:.:.:.:.:.:.	.:.:.:.:.:.:.:.:.:.:.	.:.:.:.:.:.:.:.:.:.:.	.:.:.:.:.:.:.:.:.:.:.	.:.:.:.:.:.:.:.:.:.:.	.:.:.:.:.:.:.:.:.:.:.	.:.:.:.:.:.:.:.:.:.:.	.:.:.:.:.:.:.:.:.:.:.	.:.:.:.:.:.:.:.:.:.:.	.:.:.:.:.:.:.:.:.:.:.	.:.:.:.:.:.:.:.:.:.:.	.:.:.:.:.:.:.:.:.:.:.	.:.:.:.:.:.:.:.:.:.:.	.:.:.:.:.:.:.:.:.:.:.	.:.:.:.:.:.:.:.:.:.:.	.:.:.:.:.:.:.:.:.:.:.	.:.:.:.:.:.:.:.:.:.:.	.:.:.:.:.:.:.:.:.:.:.	.:.:.:.:.:.:.:.:.:.:.	.:.:.:.:.:.:.:.:.:.:.	.:.:.:.:.:.:.:.:.:.:.	.:.:.:.:.:.:.:.:.:.:.
chrI	139109	.	T	<INS:ME>	.	PASS	SVTYPE=INS;STRAND=-;FAMILY=TY3	GT:END:CLASS:FREQUENCY:SUPPORT_READS:REF_READS:FIVE_PRIME_SUPPORT:THREE_PRIME_SUPPORT:RELIABILITY:FIVE_PRIME_JUNCTION_SUPPORT:THREE_PRIME_JUNCTION_SUPPORT	.:.:.:.:.:.:.:.:.:.:.	.:.:.:.:.:.:.:.:.:.:.	.:.:.:.:.:.:.:.:.:.:.	.:.:.:.:.:.:.:.:.:.:.	.:.:.:.:.:.:.:.:.:.:.	.:.:.:.:.:.:.:.:.:.:.	.:.:.:.:.:.:.:.:.:.:.	.:.:.:.:.:.:.:.:.:.:.	.:.:.:.:.:.:.:.:.:.:.	.:.:.:.:.:.:.:.:.:.:.	.:.:.:.:.:.:.:.:.:.:.	.:.:.:.:.:.:.:.:.:.:.	.:.:.:.:.:.:.:.:.:.:.	.:.:.:.:.:.:.:.:.:.:.	.:.:.:.:.:.:.:.:.:.:.	.:.:.:.:.:.:.:.:.:.:.	.:.:.:.:.:.:.:.:.:.:.	.:.:.:.:.:.:.:.:.:.:.	.:.:.:.:.:.:.:.:.:.:.	.:.:.:.:.:.:.:.:.:.:.	.:.:.:.:.:.:.:.:.:.:.	.:.:.:.:.:.:.:.:.:.:.	.:.:.:.:.:.:.:.:.:.:.	.:.:.:.:.:.:.:.:.:.:.	.:.:.:.:.:.:.:.:.:.:.	.:.:.:.:.:.:.:.:.:.:.	.:.:.:.:.:.:.:.:.:.:.	.:.:.:.:.:.:.:.:.:.:.	.:.:.:.:.:.:.:.:.:.:.	.:.:.:.:.:.:.:.:.:.:.	.:.:.:.:.:.:.:.:.:.:.	.:.:.:.:.:.:.:.:.:.:.	.:.:.:.:.:.:.:.:.:.:.	.:.:.:.:.:.:.:.:.:.:.	.:.:.:.:.:.:.:.:.:.:.	.:.:.:.:.:.:.:.:.:.:.	.:.:.:.:.:.:.:.:.:.:.	.:.:.:.:.:.:.:.:.:.:.	.:.:.:.:.:.:.:.:.:.:.	.:.:.:.:.:.:.:.:.:.:.	.:.:.:.:.:.:.:.:.:.:.	.:.:.:.:.:.:.:.:.:.:.	.:.:.:.:.:.:.:.:.:.:.	.:.:.:.:.:.:.:.:.:.:.	.:.:.:.:.:.:.:.:.:.:.	.:.:.:.:.:.:.:.:.:.:.	.:.:.:.:.:.:.:.:.:.:.	.:.:.:.:.:.:.:.:.:.:.	.:.:.:.:.:.:.:.:.:.:.	.:.:.:.:.:.:.:.:.:.:.	.:.:.:.:.:.:.:.:.:.:.	.:.:.:.:.:.:.:.:.:.:.	.:.:.:.:.:.:.:.:.:.:.	.:.:.:.:.:.:.:.:.:.:.	.:.:.:.:.:.:.:.:.:.:.	.:.:.:.:.:.:.:.:.:.:.	.:.:.:.:.:.:.:.:.:.:.	.:.:.:.:.:.:.:.:.:.:.	.:.:.:.:.:.:.:.:.:.:.	.:.:.:.:.:.:.:.:.:.:.	.:.:.:.:.:.:.:.:.:.:.	.:.:.:.:.:.:.:.:.:.:.	.:.:.:.:.:.:.:.:.:.:.	.:.:.:.:.:.:.:.:.:.:.	.:.:.:.:.:.:.:.:.:.:.	.:.:.:.:.:.:.:.:.:.:.	.:.:.:.:.:.:.:.:.:.:.	.:.:.:.:.:.:.:.:.:.:.	.:.:.:.:.:.:.:.:.:.:.	.:.:.:.:.:.:.:.:.:.:.	.:.:.:.:.:.:.:.:.:.:.	.:.:.:.:.:.:.:.:.:.:.	.:.:.:.:.:.:.:.:.:.:.	.:.:.:.:.:.:.:.:.:.:.	.:.:.:.:.:.:.:.:.:.:.	.:.:.:.:.:.:.:.:.:.:.	.:.:.:.:.:.:.:.:.:.:.	.:.:.:.:.:.:.:.:.:.:.	.:.:.:.:.:.:.:.:.:.:.	.:.:.:.:.:.:.:.:.:.:.	.:.:.:.:.:.:.:.:.:.:.	.:.:.:.:.:.:.:.:.:.:.	.:.:.:.:.:.:.:.:.:.:.	.:.:.:.:.:.:.:.:.:.:.	.:.:.:.:.:.:.:.:.:.:.	.:.:.:.:.:.:.:.:.:.:.	.:.:.:.:.:.:.:.:.:.:.	.:.:.:.:.:.:.:.:.:.:.	.:.:.:.:.:.:.:.:.:.:.	.:.:.:.:.:.:.:.:.:.:.	.:.:.:.:.:.:.:.:.:.:.	.:.:.:.:.:.:.:.:.:.:.	.:.:.:.:.:.:.:.:.:.:.	.:.:.:.:.:.:.:.:.:.:.	.:.:.:.:.:.:.:.:.:.:.	.:.:.:.:.:.:.:.:.:.:.	.:.:.:.:.:.:.:.:.:.:.	.:.:.:.:.:.:.:.:.:.:.	.:.:.:.:.:.:.:.:.:.:.	.:.:.:.:.:.:.:.:.:.:.	.:.:.:.:.:.:.:.:.:.:.	.:.:.:.:.:.:.:.:.:.:.	.:.:.:.:.:.:.:.:.:.:.	.:.:.:.:.:.:.:.:.:.:.	.:.:.:.:.:.:.:.:.:.:.	.:.:.:.:.:.:.:.:.:.:.	.:.:.:.:.:.:.:.:.:.:.	.:.:.:.:.:.:.:.:.:.:.	.:.:.:.:.:.:.:.:.:.:.	.:.:.:.:.:.:.:.:.:.:.	.:.:.:.:.:.:.:.:.:.:.	.:.:.:.:.:.:.:.:.:.:.	.:.:.:.:.:.:.:.:.:.:.	.:.:.:.:.:.:.:.:.:.:.	.:.:.:.:.:.:.:.:.:.:.	.:.:.:.:.:.:.:.:.:.:.	.:.:.:.:.:.:.:.:.:.:.	.:.:.:.:.:.:.:.:.:.:.	.:.:.:.:.:.:.:.:.:.:.	.:.:.:.:.:.:.:.:.:.:.	.:.:.:.:.:.:.:.:.:.:.	.:.:.:.:.:.:.:.:.:.:.	.:.:.:.:.:.:.:.:.:.:.	.:.:.:.:.:.:.:.:.:.:.	.:.:.:.:.:.:.:.:.:.:.	.:.:.:.:.:.:.:.:.:.:.	.:.:.:.:.:.:.:.:.:.:.	.:.:.:.:.:.:.:.:.:.:.	.:.:.:.:.:.:.:.:.:.:.	.:.:.:.:.:.:.:.:.:.:.	.:.:.:.:.:.:.:.:.:.:.	.:.:.:.:.:.:.:.:.:.:.	.:.:.:.:.:.:.:.:.:.:.	.:.:.:.:.:.:.:.:.:.:.	.:.:.:.:.:.:.:.:.:.:.	.:.:.:.:.:.:.:.:.:.:.	.:.:.:.:.:.:.:.:.:.:.	.:.:.:.:.:.:.:.:.:.:.	.:.:.:.:.:.:.:.:.:.:.	.:.:.:.:.:.:.:.:.:.:.	.:.:.:.:.:.:.:.:.:.:.	.:.:.:.:.:.:.:.:.:.:.	.:.:.:.:.:.:.:.:.:.:.	.:.:.:.:.:.:.:.:.:.:.	.:.:.:.:.:.:.:.:.:.:.	.:.:.:.:.:.:.:.:.:.:.	.:.:.:.:.:.:.:.:.:.:.	.:.:.:.:.:.:.:.:.:.:.	.:.:.:.:.:.:.:.:.:.:.	.:.:.:.:.:.:.:.:.:.:.	.:.:.:.:.:.:.:.:.:.:.	.:.:.:.:.:.:.:.:.:.:.	.:.:.:.:.:.:.:.:.:.:.	.:.:.:.:.:.:.:.:.:.:.	.:.:.:.:.:.:.:.:.:.:.	.:.:.:.:.:.:.:.:.:.:.	.:.:.:.:.:.:.:.:.:.:.	.:.:.:.:.:.:.:.:.:.:.	.:.:.:.:.:.:.:.:.:.:.	.:.:.:.:.:.:.:.:.:.:.	.:.:.:.:.:.:.:.:.:.:.	.:.:.:.:.:.:.:.:.:.:.	.:.:.:.:.:.:.:.:.:.:.	.:.:.:.:.:.:.:.:.:.:.	.:.:.:.:.:.:.:.:.:.:.	.:.:.:.:.:.:.:.:.:.:.	.:.:.:.:.:.:.:.:.:.:.	.:.:.:.:.:.:.:.:.:.:.	.:.:.:.:.:.:.:.:.:.:.	.:.:.:.:.:.:.:.:.:.:.	.:.:.:.:.:.:.:.:.:.:.	.:.:.:.:.:.:.:.:.:.:.	.:.:.:.:.:.:.:.:.:.:.	.:.:.:.:.:.:.:.:.:.:.	.:.:.:.:.:.:.:.:.:.:.	.:.:.:.:.:.:.:.:.:.:.	.:.:.:.:.:.:.:.:.:.:.	.:.:.:.:.:.:.:.:.:.:.	.:.:.:.:.:.:.:.:.:.:.	.:.:.:.:.:.:.:.:.:.:.	.:.:.:.:.:.:.:.:.:.:.	.:.:.:.:.:.:.:.:.:.:.	.:.:.:.:.:.:.:.:.:.:.	.:.:.:.:.:.:.:.:.:.:.	.:.:.:.:.:.:.:.:.:.:.	.:.:.:.:.:.:.:.:.:.:.	.:.:.:.:.:.:.:.:.:.:.	.:.:.:.:.:.:.:.:.:.:.	.:.:.:.:.:.:.:.:.:.:.	.:.:.:.:.:.:.:.:.:.:.	.:.:.:.:.:.:.:.:.:.:.	.:.:.:.:.:.:.:.:.:.:.	.:.:.:.:.:.:.:.:.:.:.	.:.:.:.:.:.:.:.:.:.:.	.:.:.:.:.:.:.:.:.:.:.	.:.:.:.:.:.:.:.:.:.:.	.:.:.:.:.:.:.:.:.:.:.	.:.:.:.:.:.:.:.:.:.:.	.:.:.:.:.:.:.:.:.:.:.	.:.:.:.:.:.:.:.:.:.:.	.:.:.:.:.:.:.:.:.:.:.	.:.:.:.:.:.:.:.:.:.:.	.:.:.:.:.:.:.:.:.:.:.	.:.:.:.:.:.:.:.:.:.:.	.:.:.:.:.:.:.:.:.:.:.	.:.:.:.:.:.:.:.:.:.:.	.:.:.:.:.:.:.:.:.:.:.	.:.:.:.:.:.:.:.:.:.:.	.:.:.:.:.:.:.:.:.:.:.	.:.:.:.:.:.:.:.:.:.:.	.:.:.:.:.:.:.:.:.:.:.	.:.:.:.:.:.:.:.:.:.:.	.:.:.:.:.:.:.:.:.:.:.	.:.:.:.:.:.:.:.:.:.:.	.:.:.:.:.:.:.:.:.:.:.	.:.:.:.:.:.:.:.:.:.:.	.:.:.:.:.:.:.:.:.:.:.	.:.:.:.:.:.:.:.:.:.:.	.:.:.:.:.:.:.:.:.:.:.	.:.:.:.:.:.:.:.:.:.:.	.:.:.:.:.:.:.:.:.:.:.	.:.:.:.:.:.:.:.:.:.:.	.:.:.:.:.:.:.:.:.:.:.	.:.:.:.:.:.:.:.:.:.:.	.:.:.:.:.:.:.:.:.:.:.	.:.:.:.:.:.:.:.:.:.:.	.:.:.:.:.:.:.:.:.:.:.	.:.:.:.:.:.:.:.:.:.:.	.:.:.:.:.:.:.:.:.:.:.	.:.:.:.:.:.:.:.:.:.:.	.:.:.:.:.:.:.:.:.:.:.	.:.:.:.:.:.:.:.:.:.:.	.:.:.:.:.:.:.:.:.:.:.	.:.:.:.:.:.:.:.:.:.:.	.:.:.:.:.:.:.:.:.:.:.	.:.:.:.:.:.:.:.:.:.:.	.:.:.:.:.:.:.:.:.:.:.	.:.:.:.:.:.:.:.:.:.:.	.:.:.:.:.:.:.:.:.:.:.	.:.:.:.:.:.:.:.:.:.:.	.:.:.:.:.:.:.:.:.:.:.	.:.:.:.:.:.:.:.:.:.:.	.:.:.:.:.:.:.:.:.:.:.	.:.:.:.:.:.:.:.:.:.:.	.:.:.:.:.:.:.:.:.:.:.	.:.:.:.:.:.:.:.:.:.:.	.:.:.:.:.:.:.:.:.:.:.	.:.:.:.:.:.:.:.:.:.:.	.:.:.:.:.:.:.:.:.:.:.	.:.:.:.:.:.:.:.:.:.:.	.:.:.:.:.:.:.:.:.:.:.	.:.:.:.:.:.:.:.:.:.:.	.:.:.:.:.:.:.:.:.:.:.	.:.:.:.:.:.:.:.:.:.:.	.:.:.:.:.:.:.:.:.:.:.	.:.:.:.:.:.:.:.:.:.:.	.:.:.:.:.:.:.:.:.:.:.	.:.:.:.:.:.:.:.:.:.:.	.:.:.:.:.:.:.:.:.:.:.	.:.:.:.:.:.:.:.:.:.:.	.:.:.:.:.:.:.:.:.:.:.	.:.:.:.:.:.:.:.:.:.:.	.:.:.:.:.:.:.:.:.:.:.	.:.:.:.:.:.:.:.:.:.:.	.:.:.:.:.:.:.:.:.:.:.	.:.:.:.:.:.:.:.:.:.:.	.:.:.:.:.:.:.:.:.:.:.	.:.:.:.:.:.:.:.:.:.:.	.:.:.:.:.:.:.:.:.:.:.	.:.:.:.:.:.:.:.:.:.:.	.:.:.:.:.:.:.:.:.:.:.	.:.:.:.:.:.:.:.:.:.:.	.:.:.:.:.:.:.:.:.:.:.	.:.:.:.:.:.:.:.:.:.:.	.:.:.:.:.:.:.:.:.:.:.	.:.:.:.:.:.:.:.:.:.:.	.:.:.:.:.:.:.:.:.:.:.	.:.:.:.:.:.:.:.:.:.:.	.:.:.:.:.:.:.:.:.:.:.	.:.:.:.:.:.:.:.:.:.:.	.:.:.:.:.:.:.:.:.:.:.	.:.:.:.:.:.:.:.:.:.:.	.:.:.:.:.:.:.:.:.:.:.	1:139134:1p1:0.924528:49:2:19:30:100:0:0	.:.:.:.:.:.:.:.:.:.:.	.:.:.:.:.:.:.:.:.:.:.	.:.:.:.:.:.:.:.:.:.:.	.:.:.:.:.:.:.:.:.:.:.	.:.:.:.:.:.:.:.:.:.:.	.:.:.:.:.:.:.:.:.:.:.	.:.:.:.:.:.:.:.:.:.:.	.:.:.:.:.:.:.:.:.:.:.	.:.:.:.:.:.:.:.:.:.:.	.:.:.:.:.:.:.:.:.:.:.	.:.:.:.:.:.:.:.:.:.:.	.:.:.:.:.:.:.:.:.:.:.	.:.:.:.:.:.:.:.:.:.:.	.:.:.:.:.:.:.:.:.:.:.	.:.:.:.:.:.:.:.:.:.:.	.:.:.:.:.:.:.:.:.:.:.	.:.:.:.:.:.:.:.:.:.:.	.:.:.:.:.:.:.:.:.:.:.	.:.:.:.:.:.:.:.:.:.:.	.:.:.:.:.:.:.:.:.:.:.	.:.:.:.:.:.:.:.:.:.:.	.:.:.:.:.:.:.:.:.:.:.	.:.:.:.:.:.:.:.:.:.:.	.:.:.:.:.:.:.:.:.:.:.	.:.:.:.:.:.:.:.:.:.:.	.:.:.:.:.:.:.:.:.:.:.	.:.:.:.:.:.:.:.:.:.:.	.:.:.:.:.:.:.:.:.:.:.	.:.:.:.:.:.:.:.:.:.:.	.:.:.:.:.:.:.:.:.:.:.	.:.:.:.:.:.:.:.:.:.:.	.:.:.:.:.:.:.:.:.:.:.	.:.:.:.:.:.:.:.:.:.:.	.:.:.:.:.:.:.:.:.:.:.	.:.:.:.:.:.:.:.:.:.:.	.:.:.:.:.:.:.:.:.:.:.	.:.:.:.:.:.:.:.:.:.:.	.:.:.:.:.:.:.:.:.:.:.	.:.:.:.:.:.:.:.:.:.:.	.:.:.:.:.:.:.:.:.:.:.	.:.:.:.:.:.:.:.:.:.:.	.:.:.:.:.:.:.:.:.:.:.	.:.:.:.:.:.:.:.:.:.:.	.:.:.:.:.:.:.:.:.:.:.	.:.:.:.:.:.:.:.:.:.:.	.:.:.:.:.:.:.:.:.:.:.	.:.:.:.:.:.:.:.:.:.:.	.:.:.:.:.:.:.:.:.:.:.	.:.:.:.:.:.:.:.:.:.:.	.:.:.:.:.:.:.:.:.:.:.	.:.:.:.:.:.:.:.:.:.:.	.:.:.:.:.:.:.:.:.:.:.	.:.:.:.:.:.:.:.:.:.:.	.:.:.:.:.:.:.:.:.:.:.	.:.:.:.:.:.:.:.:.:.:.	.:.:.:.:.:.:.:.:.:.:.	.:.:.:.:.:.:.:.:.:.:.	.:.:.:.:.:.:.:.:.:.:.	.:.:.:.:.:.:.:.:.:.:.	.:.:.:.:.:.:.:.:.:.:.	.:.:.:.:.:.:.:.:.:.:.	.:.:.:.:.:.:.:.:.:.:.	.:.:.:.:.:.:.:.:.:.:.	.:.:.:.:.:.:.:.:.:.:.	.:.:.:.:.:.:.:.:.:.:.	.:.:.:.:.:.:.:.:.:.:.	.:.:.:.:.:.:.:.:.:.:.	.:.:.:.:.:.:.:.:.:.:.	.:.:.:.:.:.:.:.:.:.:.	.:.:.:.:.:.:.:.:.:.:.	.:.:.:.:.:.:.:.:.:.:.	.:.:.:.:.:.:.:.:.:.:.	.:.:.:.:.:.:.:.:.:.:.	.:.:.:.:.:.:.:.:.:.:.	.:.:.:.:.:.:.:.:.:.:.	.:.:.:.:.:.:.:.:.:.:.	.:.:.:.:.:.:.:.:.:.:.	.:.:.:.:.:.:.:.:.:.:.	.:.:.:.:.:.:.:.:.:.:.	.:.:.:.:.:.:.:.:.:.:.	.:.:.:.:.:.:.:.:.:.:.	.:.:.:.:.:.:.:.:.:.:.	.:.:.:.:.:.:.:.:.:.:.	.:.:.:.:.:.:.:.:.:.:.	.:.:.:.:.:.:.:.:.:.:.	.:.:.:.:.:.:.:.:.:.:.	.:.:.:.:.:.:.:.:.:.:.	.:.:.:.:.:.:.:.:.:.:.	.:.:.:.:.:.:.:.:.:.:.	.:.:.:.:.:.:.:.:.:.:.	.:.:.:.:.:.:.:.:.:.:.	.:.:.:.:.:.:.:.:.:.:.	.:.:.:.:.:.:.:.:.:.:.	.:.:.:.:.:.:.:.:.:.:.	.:.:.:.:.:.:.:.:.:.:.	.:.:.:.:.:.:.:.:.:.:.	.:.:.:.:.:.:.:.:.:.:.	.:.:.:.:.:.:.:.:.:.:.	.:.:.:.:.:.:.:.:.:.:.	.:.:.:.:.:.:.:.:.:.:.	.:.:.:.:.:.:.:.:.:.:.	.:.:.:.:.:.:.:.:.:.:.	.:.:.:.:.:.:.:.:.:.:.	.:.:.:.:.:.:.:.:.:.:.	.:.:.:.:.:.:.:.:.:.:.	.:.:.:.:.:.:.:.:.:.:.	.:.:.:.:.:.:.:.:.:.:.	.:.:.:.:.:.:.:.:.:.:.	.:.:.:.:.:.:.:.:.:.:.	.:.:.:.:.:.:.:.:.:.:.	.:.:.:.:.:.:.:.:.:.:.	.:.:.:.:.:.:.:.:.:.:.	.:.:.:.:.:.:.:.:.:.:.	.:.:.:.:.:.:.:.:.:.:.	.:.:.:.:.:.:.:.:.:.:.	.:.:.:.:.:.:.:.:.:.:.	.:.:.:.:.:.:.:.:.:.:.	.:.:.:.:.:.:.:.:.:.:.	.:.:.:.:.:.:.:.:.:.:.	.:.:.:.:.:.:.:.:.:.:.	.:.:.:.:.:.:.:.:.:.:.	.:.:.:.:.:.:.:.:.:.:.	.:.:.:.:.:.:.:.:.:.:.	.:.:.:.:.:.:.:.:.:.:.	.:.:.:.:.:.:.:.:.:.:.	.:.:.:.:.:.:.:.:.:.:.	.:.:.:.:.:.:.:.:.:.:.	.:.:.:.:.:.:.:.:.:.:.	.:.:.:.:.:.:.:.:.:.:.	.:.:.:.:.:.:.:.:.:.:.	.:.:.:.:.:.:.:.:.:.:.	.:.:.:.:.:.:.:.:.:.:.	.:.:.:.:.:.:.:.:.:.:.	.:.:.:.:.:.:.:.:.:.:.	.:.:.:.:.:.:.:.:.:.:.	.:.:.:.:.:.:.:.:.:.:.	.:.:.:.:.:.:.:.:.:.:.	.:.:.:.:.:.:.:.:.:.:.	.:.:.:.:.:.:.:.:.:.:.	.:.:.:.:.:.:.:.:.:.:.	.:.:.:.:.:.:.:.:.:.:.	.:.:.:.:.:.:.:.:.:.:.	.:.:.:.:.:.:.:.:.:.:.	.:.:.:.:.:.:.:.:.:.:.	.:.:.:.:.:.:.:.:.:.:.	.:.:.:.:.:.:.:.:.:.:.	.:.:.:.:.:.:.:.:.:.:.	.:.:.:.:.:.:.:.:.:.:.	.:.:.:.:.:.:.:.:.:.:.	.:.:.:.:.:.:.:.:.:.:.	.:.:.:.:.:.:.:.:.:.:.	.:.:.:.:.:.:.:.:.:.:.	.:.:.:.:.:.:.:.:.:.:.	.:.:.:.:.:.:.:.:.:.:.	.:.:.:.:.:.:.:.:.:.:.	.:.:.:.:.:.:.:.:.:.:.	.:.:.:.:.:.:.:.:.:.:.	.:.:.:.:.:.:.:.:.:.:.	.:.:.:.:.:.:.:.:.:.:.	.:.:.:.:.:.:.:.:.:.:.	.:.:.:.:.:.:.:.:.:.:.	.:.:.:.:.:.:.:.:.:.:.	.:.:.:.:.:.:.:.:.:.:.	.:.:.:.:.:.:.:.:.:.:.	.:.:.:.:.:.:.:.:.:.:.	.:.:.:.:.:.:.:.:.:.:.	.:.:.:.:.:.:.:.:.:.:.	.:.:.:.:.:.:.:.:.:.:.	.:.:.:.:.:.:.:.:.:.:.	.:.:.:.:.:.:.:.:.:.:.	.:.:.:.:.:.:.:.:.:.:.	.:.:.:.:.:.:.:.:.:.:.	.:.:.:.:.:.:.:.:.:.:.	.:.:.:.:.:.:.:.:.:.:.	.:.:.:.:.:.:.:.:.:.:.	.:.:.:.:.:.:.:.:.:.:.	.:.:.:.:.:.:.:.:.:.:.	.:.:.:.:.:.:.:.:.:.:.	.:.:.:.:.:.:.:.:.:.:.	.:.:.:.:.:.:.:.:.:.:.	.:.:.:.:.:.:.:.:.:.:.	.:.:.:.:.:.:.:.:.:.:.	.:.:.:.:.:.:.:.:.:.:.	.:.:.:.:.:.:.:.:.:.:.	.:.:.:.:.:.:.:.:.:.:.	.:.:.:.:.:.:.:.:.:.:.	.:.:.:.:.:.:.:.:.:.:.	.:.:.:.:.:.:.:.:.:.:.	.:.:.:.:.:.:.:.:.:.:.	.:.:.:.:.:.:.:.:.:.:.	.:.:.:.:.:.:.:.:.:.:.	.:.:.:.:.:.:.:.:.:.:.	.:.:.:.:.:.:.:.:.:.:.	.:.:.:.:.:.:.:.:.:.:.	.:.:.:.:.:.:.:.:.:.:.	.:.:.:.:.:.:.:.:.:.:.	.:.:.:.:.:.:.:.:.:.:.	.:.:.:.:.:.:.:.:.:.:.	.:.:.:.:.:.:.:.:.:.:.	.:.:.:.:.:.:.:.:.:.:.	.:.:.:.:.:.:.:.:.:.:.	.:.:.:.:.:.:.:.:.:.:.	.:.:.:.:.:.:.:.:.:.:.	.:.:.:.:.:.:.:.:.:.:.	.:.:.:.:.:.:.:.:.:.:.	.:.:.:.:.:.:.:.:.:.:.	.:.:.:.:.:.:.:.:.:.:.	.:.:.:.:.:.:.:.:.:.:.	.:.:.:.:.:.:.:.:.:.:.	.:.:.:.:.:.:.:.:.:.:.	.:.:.:.:.:.:.:.:.:.:.	.:.:.:.:.:.:.:.:.:.:.	.:.:.:.:.:.:.:.:.:.:.	.:.:.:.:.:.:.:.:.:.:.	.:.:.:.:.:.:.:.:.:.:.	.:.:.:.:.:.:.:.:.:.:.	.:.:.:.:.:.:.:.:.:.:.	.:.:.:.:.:.:.:.:.:.:.	.:.:.:.:.:.:.:.:.:.:.	.:.:.:.:.:.:.:.:.:.:.	.:.:.:.:.:.:.:.:.:.:.	.:.:.:.:.:.:.:.:.:.:.	.:.:.:.:.:.:.:.:.:.:.	.:.:.:.:.:.:.:.:.:.:.	.:.:.:.:.:.:.:.:.:.:.	.:.:.:.:.:.:.:.:.:.:.	.:.:.:.:.:.:.:.:.:.:.	.:.:.:.:.:.:.:.:.:.:.	.:.:.:.:.:.:.:.:.:.:.	.:.:.:.:.:.:.:.:.:.:.	.:.:.:.:.:.:.:.:.:.:.	.:.:.:.:.:.:.:.:.:.:.	.:.:.:.:.:.:.:.:.:.:.	1:139135:1p1:0.921569:47:2:13.5:33.5:100:0:0	.:.:.:.:.:.:.:.:.:.:.	.:.:.:.:.:.:.:.:.:.:.	.:.:.:.:.:.:.:.:.:.:.	.:.:.:.:.:.:.:.:.:.:.	.:.:.:.:.:.:.:.:.:.:.	.:.:.:.:.:.:.:.:.:.:.	.:.:.:.:.:.:.:.:.:.:.	.:.:.:.:.:.:.:.:.:.:.	.:.:.:.:.:.:.:.:.:.:.	.:.:.:.:.:.:.:.:.:.:.	.:.:.:.:.:.:.:.:.:.:.	.:.:.:.:.:.:.:.:.:.:.	.:.:.:.:.:.:.:.:.:.:.	.:.:.:.:.:.:.:.:.:.:.	.:.:.:.:.:.:.:.:.:.:.	.:.:.:.:.:.:.:.:.:.:.	.:.:.:.:.:.:.:.:.:.:.	.:.:.:.:.:.:.:.:.:.:.	.:.:.:.:.:.:.:.:.:.:.	.:.:.:.:.:.:.:.:.:.:.	.:.:.:.:.:.:.:.:.:.:.	.:.:.:.:.:.:.:.:.:.:.	.:.:.:.:.:.:.:.:.:.:.	.:.:.:.:.:.:.:.:.:.:.	.:.:.:.:.:.:.:.:.:.:.	.:.:.:.:.:.:.:.:.:.:.	.:.:.:.:.:.:.:.:.:.:.	.:.:.:.:.:.:.:.:.:.:.	.:.:.:.:.:.:.:.:.:.:.	.:.:.:.:.:.:.:.:.:.:.	.:.:.:.:.:.:.:.:.:.:.	.:.:.:.:.:.:.:.:.:.:.	.:.:.:.:.:.:.:.:.:.:.	.:.:.:.:.:.:.:.:.:.:.	.:.:.:.:.:.:.:.:.:.:.	.:.:.:.:.:.:.:.:.:.:.	.:.:.:.:.:.:.:.:.:.:.	.:.:.:.:.:.:.:.:.:.:.	.:.:.:.:.:.:.:.:.:.:.	.:.:.:.:.:.:.:.:.:.:.	.:.:.:.:.:.:.:.:.:.:.	.:.:.:.:.:.:.:.:.:.:.	.:.:.:.:.:.:.:.:.:.:.	.:.:.:.:.:.:.:.:.:.:.	.:.:.:.:.:.:.:.:.:.:.	.:.:.:.:.:.:.:.:.:.:.	.:.:.:.:.:.:.:.:.:.:.	.:.:.:.:.:.:.:.:.:.:.	.:.:.:.:.:.:.:.:.:.:.	.:.:.:.:.:.:.:.:.:.:.	.:.:.:.:.:.:.:.:.:.:.	.:.:.:.:.:.:.:.:.:.:.	.:.:.:.:.:.:.:.:.:.:.	.:.:.:.:.:.:.:.:.:.:.	.:.:.:.:.:.:.:.:.:.:.	.:.:.:.:.:.:.:.:.:.:.	.:.:.:.:.:.:.:.:.:.:.	.:.:.:.:.:.:.:.:.:.:.	.:.:.:.:.:.:.:.:.:.:.	.:.:.:.:.:.:.:.:.:.:.	.:.:.:.:.:.:.:.:.:.:.	.:.:.:.:.:.:.:.:.:.:.	.:.:.:.:.:.:.:.:.:.:.	.:.:.:.:.:.:.:.:.:.:.	.:.:.:.:.:.:.:.:.:.:.	.:.:.:.:.:.:.:.:.:.:.	.:.:.:.:.:.:.:.:.:.:.	.:.:.:.:.:.:.:.:.:.:.	.:.:.:.:.:.:.:.:.:.:.	.:.:.:.:.:.:.:.:.:.:.	.:.:.:.:.:.:.:.:.:.:.	.:.:.:.:.:.:.:.:.:.:.	.:.:.:.:.:.:.:.:.:.:.	.:.:.:.:.:.:.:.:.:.:.	.:.:.:.:.:.:.:.:.:.:.	.:.:.:.:.:.:.:.:.:.:.	.:.:.:.:.:.:.:.:.:.:.	.:.:.:.:.:.:.:.:.:.:.	.:.:.:.:.:.:.:.:.:.:.	.:.:.:.:.:.:.:.:.:.:.	.:.:.:.:.:.:.:.:.:.:.	.:.:.:.:.:.:.:.:.:.:.	.:.:.:.:.:.:.:.:.:.:.	.:.:.:.:.:.:.:.:.:.:.	.:.:.:.:.:.:.:.:.:.:.	.:.:.:.:.:.:.:.:.:.:.	.:.:.:.:.:.:.:.:.:.:.	.:.:.:.:.:.:.:.:.:.:.	.:.:.:.:.:.:.:.:.:.:.	.:.:.:.:.:.:.:.:.:.:.	.:.:.:.:.:.:.:.:.:.:.	.:.:.:.:.:.:.:.:.:.:.	.:.:.:.:.:.:.:.:.:.:.	.:.:.:.:.:.:.:.:.:.:.	.:.:.:.:.:.:.:.:.:.:.	.:.:.:.:.:.:.:.:.:.:.	.:.:.:.:.:.:.:.:.:.:.	.:.:.:.:.:.:.:.:.:.:.	.:.:.:.:.:.:.:.:.:.:.	.:.:.:.:.:.:.:.:.:.:.	.:.:.:.:.:.:.:.:.:.:.	.:.:.:.:.:.:.:.:.:.:.	.:.:.:.:.:.:.:.:.:.:.	.:.:.:.:.:.:.:.:.:.:.	.:.:.:.:.:.:.:.:.:.:.	.:.:.:.:.:.:.:.:.:.:.	.:.:.:.:.:.:.:.:.:.:.	.:.:.:.:.:.:.:.:.:.:.	.:.:.:.:.:.:.:.:.:.:.	.:.:.:.:.:.:.:.:.:.:.	.:.:.:.:.:.:.:.:.:.:.	.:.:.:.:.:.:.:.:.:.:.	.:.:.:.:.:.:.:.:.:.:.	.:.:.:.:.:.:.:.:.:.:.	.:.:.:.:.:.:.:.:.:.:.	.:.:.:.:.:.:.:.:.:.:.	.:.:.:.:.:.:.:.:.:.:.	.:.:.:.:.:.:.:.:.:.:.	.:.:.:.:.:.:.:.:.:.:.	.:.:.:.:.:.:.:.:.:.:.	.:.:.:.:.:.:.:.:.:.:.	.:.:.:.:.:.:.:.:.:.:.	.:.:.:.:.:.:.:.:.:.:.	.:.:.:.:.:.:.:.:.:.:.	.:.:.:.:.:.:.:.:.:.:.	.:.:.:.:.:.:.:.:.:.:.	.:.:.:.:.:.:.:.:.:.:.	.:.:.:.:.:.:.:.:.:.:.	.:.:.:.:.:.:.:.:.:.:.	.:.:.:.:.:.:.:.:.:.:.	.:.:.:.:.:.:.:.:.:.:.	.:.:.:.:.:.:.:.:.:.:.	.:.:.:.:.:.:.:.:.:.:.	.:.:.:.:.:.:.:.:.:.:.	.:.:.:.:.:.:.:.:.:.:.	.:.:.:.:.:.:.:.:.:.:.	.:.:.:.:.:.:.:.:.:.:.	.:.:.:.:.:.:.:.:.:.:.	.:.:.:.:.:.:.:.:.:.:.	.:.:.:.:.:.:.:.:.:.:.	.:.:.:.:.:.:.:.:.:.:.	.:.:.:.:.:.:.:.:.:.:.	.:.:.:.:.:.:.:.:.:.:.	.:.:.:.:.:.:.:.:.:.:.	.:.:.:.:.:.:.:.:.:.:.	.:.:.:.:.:.:.:.:.:.:.	.:.:.:.:.:.:.:.:.:.:.	.:.:.:.:.:.:.:.:.:.:.	.:.:.:.:.:.:.:.:.:.:.	.:.:.:.:.:.:.:.:.:.:.	.:.:.:.:.:.:.:.:.:.:.	.:.:.:.:.:.:.:.:.:.:.	.:.:.:.:.:.:.:.:.:.:.	.:.:.:.:.:.:.:.:.:.:.	.:.:.:.:.:.:.:.:.:.:.	.:.:.:.:.:.:.:.:.:.:.	.:.:.:.:.:.:.:.:.:.:.	.:.:.:.:.:.:.:.:.:.:.	.:.:.:.:.:.:.:.:.:.:.	.:.:.:.:.:.:.:.:.:.:.	.:.:.:.:.:.:.:.:.:.:.	.:.:.:.:.:.:.:.:.:.:.	.:.:.:.:.:.:.:.:.:.:.	.:.:.:.:.:.:.:.:.:.:.	.:.:.:.:.:.:.:.:.:.:.	.:.:.:.:.:.:.:.:.:.:.	.:.:.:.:.:.:.:.:.:.:.	.:.:.:.:.:.:.:.:.:.:.	.:.:.:.:.:.:.:.:.:.:.	.:.:.:.:.:.:.:.:.:.:.	.:.:.:.:.:.:.:.:.:.:.	.:.:.:.:.:.:.:.:.:.:.	.:.:.:.:.:.:.:.:.:.:.	.:.:.:.:.:.:.:.:.:.:.	.:.:.:.:.:.:.:.:.:.:.	.:.:.:.:.:.:.:.:.:.:.	.:.:.:.:.:.:.:.:.:.:.	.:.:.:.:.:.:.:.:.:.:.	.:.:.:.:.:.:.:.:.:.:.	.:.:.:.:.:.:.:.:.:.:.	.:.:.:.:.:.:.:.:.:.:.	.:.:.:.:.:.:.:.:.:.:.	.:.:.:.:.:.:.:.:.:.:.	.:.:.:.:.:.:.:.:.:.:.	.:.:.:.:.:.:.:.:.:.:.	.:.:.:.:.:.:.:.:.:.:.	.:.:.:.:.:.:.:.:.:.:.	.:.:.:.:.:.:.:.:.:.:.	.:.:.:.:.:.:.:.:.:.:.	.:.:.:.:.:.:.:.:.:.:.	.:.:.:.:.:.:.:.:.:.:.	.:.:.:.:.:.:.:.:.:.:.	.:.:.:.:.:.:.:.:.:.:.	.:.:.:.:.:.:.:.:.:.:.	.:.:.:.:.:.:.:.:.:.:.	.:.:.:.:.:.:.:.:.:.:.	.:.:.:.:.:.:.:.:.:.:.	.:.:.:.:.:.:.:.:.:.:.	.:.:.:.:.:.:.:.:.:.:.	.:.:.:.:.:.:.:.:.:.:.	.:.:.:.:.:.:.:.:.:.:.	.:.:.:.:.:.:.:.:.:.:.	.:.:.:.:.:.:.:.:.:.:.	.:.:.:.:.:.:.:.:.:.:.	.:.:.:.:.:.:.:.:.:.:.	.:.:.:.:.:.:.:.:.:.:.	.:.:.:.:.:.:.:.:.:.:.	.:.:.:.:.:.:.:.:.:.:.	.:.:.:.:.:.:.:.:.:.:.	.:.:.:.:.:.:.:.:.:.:.	.:.:.:.:.:.:.:.:.:.:.	.:.:.:.:.:.:.:.:.:.:.	.:.:.:.:.:.:.:.:.:.:.	.:.:.:.:.:.:.:.:.:.:.	.:.:.:.:.:.:.:.:.:.:.	.:.:.:.:.:.:.:.:.:.:.	.:.:.:.:.:.:.:.:.:.:.	.:.:.:.:.:.:.:.:.:.:.	.:.:.:.:.:.:.:.:.:.:.	.:.:.:.:.:.:.:.:.:.:.	.:.:.:.:.:.:.:.:.:.:.	.:.:.:.:.:.:.:.:.:.:.	.:.:.:.:.:.:.:.:.:.:.	.:.:.:.:.:.:.:.:.:.:.	.:.:.:.:.:.:.:.:.:.:.	.:.:.:.:.:.:.:.:.:.:.	.:.:.:.:.:.:.:.:.:.:.	.:.:.:.:.:.:.:.:.:.:.	.:.:.:.:.:.:.:.:.:.:.	.:.:.:.:.:.:.:.:.:.:.	.:.:.:.:.:.:.:.:.:.:.	.:.:.:.:.:.:.:.:.:.:.	.:.:.:.:.:.:.:.:.:.:.	.:.:.:.:.:.:.:.:.:.:.	.:.:.:.:.:.:.:.:.:.:.	.:.:.:.:.:.:.:.:.:.:.	.:.:.:.:.:.:.:.:.:.:.	.:.:.:.:.:.:.:.:.:.:.	.:.:.:.:.:.:.:.:.:.:.	.:.:.:.:.:.:.:.:.:.:.	.:.:.:.:.:.:.:.:.:.:.	.:.:.:.:.:.:.:.:.:.:.	.:.:.:.:.:.:.:.:.:.:.	.:.:.:.:.:.:.:.:.:.:.	.:.:.:.:.:.:.:.:.:.:.	.:.:.:.:.:.:.:.:.:.:.	.:.:.:.:.:.:.:.:.:.:.	.:.:.:.:.:.:.:.:.:.:.	.:.:.:.:.:.:.:.:.:.:.	.:.:.:.:.:.:.:.:.:.:.	.:.:.:.:.:.:.:.:.:.:.	.:.:.:.:.:.:.:.:.:.:.	.:.:.:.:.:.:.:.:.:.:.	.:.:.:.:.:.:.:.:.:.:.	.:.:.:.:.:.:.:.:.:.:.	.:.:.:.:.:.:.:.:.:.:.	.:.:.:.:.:.:.:.:.:.:.	.:.:.:.:.:.:.:.:.:.:.	.:.:.:.:.:.:.:.:.:.:.	.:.:.:.:.:.:.:.:.:.:.	.:.:.:.:.:.:.:.:.:.:.	.:.:.:.:.:.:.:.:.:.:.	.:.:.:.:.:.:.:.:.:.:.	.:.:.:.:.:.:.:.:.:.:.	.:.:.:.:.:.:.:.:.:.:.	.:.:.:.:.:.:.:.:.:.:.	.:.:.:.:.:.:.:.:.:.:.	.:.:.:.:.:.:.:.:.:.:.	.:.:.:.:.:.:.:.:.:.:.	.:.:.:.:.:.:.:.:.:.:.	.:.:.:.:.:.:.:.:.:.:.	.:.:.:.:.:.:.:.:.:.:.	.:.:.:.:.:.:.:.:.:.:.	.:.:.:.:.:.:.:.:.:.:.	.:.:.:.:.:.:.:.:.:.:.	.:.:.:.:.:.:.:.:.:.:.	.:.:.:.:.:.:.:.:.:.:.	.:.:.:.:.:.:.:.:.:.:.	.:.:.:.:.:.:.:.:.:.:.	.:.:.:.:.:.:.:.:.:.:.	.:.:.:.:.:.:.:.:.:.:.	.:.:.:.:.:.:.:.:.:.:.	.:.:.:.:.:.:.:.:.:.:.	.:.:.:.:.:.:.:.:.:.:.	.:.:.:.:.:.:.:.:.:.:.	.:.:.:.:.:.:.:.:.:.:.	.:.:.:.:.:.:.:.:.:.:.	.:.:.:.:.:.:.:.:.:.:.	.:.:.:.:.:.:.:.:.:.:.	.:.:.:.:.:.:.:.:.:.:.	.:.:.:.:.:.:.:.:.:.:.	.:.:.:.:.:.:.:.:.:.:.	.:.:.:.:.:.:.:.:.:.:.	.:.:.:.:.:.:.:.:.:.:.	.:.:.:.:.:.:.:.:.:.:.	.:.:.:.:.:.:.:.:.:.:.	.:.:.:.:.:.:.:.:.:.:.	.:.:.:.:.:.:.:.:.:.:.	.:.:.:.:.:.:.:.:.:.:.	.:.:.:.:.:.:.:.:.:.:.	.:.:.:.:.:.:.:.:.:.:.	.:.:.:.:.:.:.:.:.:.:.	.:.:.:.:.:.:.:.:.:.:.	.:.:.:.:.:.:.:.:.:.:.	.:.:.:.:.:.:.:.:.:.:.	.:.:.:.:.:.:.:.:.:.:.	.:.:.:.:.:.:.:.:.:.:.	.:.:.:.:.:.:.:.:.:.:.	.:.:.:.:.:.:.:.:.:.:.	.:.:.:.:.:.:.:.:.:.:.	.:.:.:.:.:.:.:.:.:.:.	.:.:.:.:.:.:.:.:.:.:.	.:.:.:.:.:.:.:.:.:.:.	.:.:.:.:.:.:.:.:.:.:.	.:.:.:.:.:.:.:.:.:.:.	.:.:.:.:.:.:.:.:.:.:.	.:.:.:.:.:.:.:.:.:.:.	.:.:.:.:.:.:.:.:.:.:.	.:.:.:.:.:.:.:.:.:.:.	.:.:.:.:.:.:.:.:.:.:.	.:.:.:.:.:.:.:.:.:.:.	.:.:.:.:.:.:.:.:.:.:.	.:.:.:.:.:.:.:.:.:.:.	.:.:.:.:.:.:.:.:.:.:.	.:.:.:.:.:.:.:.:.:.:.	.:.:.:.:.:.:.:.:.:.:.	.:.:.:.:.:.:.:.:.:.:.	.:.:.:.:.:.:.:.:.:.:.	.:.:.:.:.:.:.:.:.:.:.	.:.:.:.:.:.:.:.:.:.:.	.:.:.:.:.:.:.:.:.:.:.	.:.:.:.:.:.:.:.:.:.:.	.:.:.:.:.:.:.:.:.:.:.	.:.:.:.:.:.:.:.:.:.:.	.:.:.:.:.:.:.:.:.:.:.	.:.:.:.:.:.:.:.:.:.:.	.:.:.:.:.:.:.:.:.:.:.	.:.:.:.:.:.:.:.:.:.:.	.:.:.:.:.:.:.:.:.:.:.	.:.:.:.:.:.:.:.:.:.:.	.:.:.:.:.:.:.:.:.:.:.	.:.:.:.:.:.:.:.:.:.:.	.:.:.:.:.:.:.:.:.:.:.	.:.:.:.:.:.:.:.:.:.:.	.:.:.:.:.:.:.:.:.:.:.	.:.:.:.:.:.:.:.:.:.:.	.:.:.:.:.:.:.:.:.:.:.	.:.:.:.:.:.:.:.:.:.:.	.:.:.:.:.:.:.:.:.:.:.	.:.:.:.:.:.:.:.:.:.:.	.:.:.:.:.:.:.:.:.:.:.	.:.:.:.:.:.:.:.:.:.:.	.:.:.:.:.:.:.:.:.:.:.	.:.:.:.:.:.:.:.:.:.:.	.:.:.:.:.:.:.:.:.:.:.	.:.:.:.:.:.:.:.:.:.:.	.:.:.:.:.:.:.:.:.:.:.	.:.:.:.:.:.:.:.:.:.:.	.:.:.:.:.:.:.:.:.:.:.	.:.:.:.:.:.:.:.:.:.:.	.:.:.:.:.:.:.:.:.:.:.	.:.:.:.:.:.:.:.:.:.:.	.:.:.:.:.:.:.:.:.:.:.	.:.:.:.:.:.:.:.:.:.:.	.:.:.:.:.:.:.:.:.:.:.	.:.:.:.:.:.:.:.:.:.:.	.:.:.:.:.:.:.:.:.:.:.	.:.:.:.:.:.:.:.:.:.:.	.:.:.:.:.:.:.:.:.:.:.	.:.:.:.:.:.:.:.:.:.:.	.:.:.:.:.:.:.:.:.:.:.	.:.:.:.:.:.:.:.:.:.:.	.:.:.:.:.:.:.:.:.:.:.	.:.:.:.:.:.:.:.:.:.:.	.:.:.:.:.:.:.:.:.:.:.	.:.:.:.:.:.:.:.:.:.:.	.:.:.:.:.:.:.:.:.:.:.	.:.:.:.:.:.:.:.:.:.:.	.:.:.:.:.:.:.:.:.:.:.	.:.:.:.:.:.:.:.:.:.:.	.:.:.:.:.:.:.:.:.:.:.	.:.:.:.:.:.:.:.:.:.:.	.:.:.:.:.:.:.:.:.:.:.	.:.:.:.:.:.:.:.:.:.:.	.:.:.:.:.:.:.:.:.:.:.	.:.:.:.:.:.:.:.:.:.:.	.:.:.:.:.:.:.:.:.:.:.	.:.:.:.:.:.:.:.:.:.:.	.:.:.:.:.:.:.:.:.:.:.	.:.:.:.:.:.:.:.:.:.:.	.:.:.:.:.:.:.:.:.:.:.	.:.:.:.:.:.:.:.:.:.:.	.:.:.:.:.:.:.:.:.:.:.	.:.:.:.:.:.:.:.:.:.:.	.:.:.:.:.:.:.:.:.:.:.	.:.:.:.:.:.:.:.:.:.:.	.:.:.:.:.:.:.:.:.:.:.	.:.:.:.:.:.:.:.:.:.:.	.:.:.:.:.:.:.:.:.:.:.	.:.:.:.:.:.:.:.:.:.:.	.:.:.:.:.:.:.:.:.:.:.	.:.:.:.:.:.:.:.:.:.:.	.:.:.:.:.:.:.:.:.:.:.	.:.:.:.:.:.:.:.:.:.:.	.:.:.:.:.:.:.:.:.:.:.	.:.:.:.:.:.:.:.:.:.:.	.:.:.:.:.:.:.:.:.:.:.	.:.:.:.:.:.:.:.:.:.:.	.:.:.:.:.:.:.:.:.:.:.	.:.:.:.:.:.:.:.:.:.:.	.:.:.:.:.:.:.:.:.:.:.	.:.:.:.:.:.:.:.:.:.:.	.:.:.:.:.:.:.:.:.:.:.	.:.:.:.:.:.:.:.:.:.:.	.:.:.:.:.:.:.:.:.:.:.	.:.:.:.:.:.:.:.:.:.:.	.:.:.:.:.:.:.:.:.:.:.	.:.:.:.:.:.:.:.:.:.:.	.:.:.:.:.:.:.:.:.:.:.	.:.:.:.:.:.:.:.:.:.:.	.:.:.:.:.:.:.:.:.:.:.	.:.:.:.:.:.:.:.:.:.:.	.:.:.:.:.:.:.:.:.:.:.	.:.:.:.:.:.:.:.:.:.:.	.:.:.:.:.:.:.:.:.:.:.	.:.:.:.:.:.:.:.:.:.:.	.:.:.:.:.:.:.:.:.:.:.	.:.:.:.:.:.:.:.:.:.:.	.:.:.:.:.:.:.:.:.:.:.	.:.:.:.:.:.:.:.:.:.:.	.:.:.:.:.:.:.:.:.:.:.	.:.:.:.:.:.:.:.:.:.:.	.:.:.:.:.:.:.:.:.:.:.	.:.:.:.:.:.:.:.:.:.:.	.:.:.:.:.:.:.:.:.:.:.	.:.:.:.:.:.:.:.:.:.:.	.:.:.:.:.:.:.:.:.:.:.	.:.:.:.:.:.:.:.:.:.:.	.:.:.:.:.:.:.:.:.:.:.	.:.:.:.:.:.:.:.:.:.:.	.:.:.:.:.:.:.:.:.:.:.	.:.:.:.:.:.:.:.:.:.:.	.:.:.:.:.:.:.:.:.:.:.	.:.:.:.:.:.:.:.:.:.:.	.:.:.:.:.:.:.:.:.:.:.	.:.:.:.:.:.:.:.:.:.:.	.:.:.:.:.:.:.:.:.:.:.	.:.:.:.:.:.:.:.:.:.:.	.:.:.:.:.:.:.:.:.:.:.	.:.:.:.:.:.:.:.:.:.:.	.:.:.:.:.:.:.:.:.:.:.	.:.:.:.:.:.:.:.:.:.:.	.:.:.:.:.:.:.:.:.:.:.	.:.:.:.:.:.:.:.:.:.:.	.:.:.:.:.:.:.:.:.:.:.	.:.:.:.:.:.:.:.:.:.:.	.:.:.:.:.:.:.:.:.:.:.	.:.:.:.:.:.:.:.:.:.:.	.:.:.:.:.:.:.:.:.:.:.	.:.:.:.:.:.:.:.:.:.:.	.:.:.:.:.:.:.:.:.:.:.	.:.:.:.:.:.:.:.:.:.:.	.:.:.:.:.:.:.:.:.:.:.	.:.:.:.:.:.:.:.:.:.:.	.:.:.:.:.:.:.:.:.:.:.	.:.:.:.:.:.:.:.:.:.:.	.:.:.:.:.:.:.:.:.:.:.	.:.:.:.:.:.:.:.:.:.:.	.:.:.:.:.:.:.:.:.:.:.	.:.:.:.:.:.:.:.:.:.:.	.:.:.:.:.:.:.:.:.:.:.	.:.:.:.:.:.:.:.:.:.:.	.:.:.:.:.:.:.:.:.:.:.	.:.:.:.:.:.:.:.:.:.:.	.:.:.:.:.:.:.:.:.:.:.	.:.:.:.:.:.:.:.:.:.:.	.:.:.:.:.:.:.:.:.:.:.	.:.:.:.:.:.:.:.:.:.:.	.:.:.:.:.:.:.:.:.:.:.	.:.:.:.:.:.:.:.:.:.:.	.:.:.:.:.:.:.:.:.:.:.	.:.:.:.:.:.:.:.:.:.:.	.:.:.:.:.:.:.:.:.:.:.	.:.:.:.:.:.:.:.:.:.:.	.:.:.:.:.:.:.:.:.:.:.	.:.:.:.:.:.:.:.:.:.:.	.:.:.:.:.:.:.:.:.:.:.	.:.:.:.:.:.:.:.:.:.:.	.:.:.:.:.:.:.:.:.:.:.	.:.:.:.:.:.:.:.:.:.:.	.:.:.:.:.:.:.:.:.:.:.	.:.:.:.:.:.:.:.:.:.:.	.:.:.:.:.:.:.:.:.:.:.
chrI	139112	.	A	<INS:ME>	.	PASS	SVTYPE=INS;STRAND=-;FAMILY=TY3	GT:END:CLASS:FREQUENCY:SUPPORT_READS:REF_READS:FIVE_PRIME_SUPPORT:THREE_PRIME_SUPPORT:RELIABILITY:FIVE_PRIME_JUNCTION_SUPPORT:THREE_PRIME_JUNCTION_SUPPORT	.:.:.:.:.:.:.:.:.:.:.	.:.:.:.:.:.:.:.:.:.:.	.:.:.:.:.:.:.:.:.:.:.	.:.:.:.:.:.:.:.:.:.:.	.:.:.:.:.:.:.:.:.:.:.	.:.:.:.:.:.:.:.:.:.:.	.:.:.:.:.:.:.:.:.:.:.	.:.:.:.:.:.:.:.:.:.:.	.:.:.:.:.:.:.:.:.:.:.	.:.:.:.:.:.:.:.:.:.:.	.:.:.:.:.:.:.:.:.:.:.	.:.:.:.:.:.:.:.:.:.:.	.:.:.:.:.:.:.:.:.:.:.	.:.:.:.:.:.:.:.:.:.:.	.:.:.:.:.:.:.:.:.:.:.	.:.:.:.:.:.:.:.:.:.:.	.:.:.:.:.:.:.:.:.:.:.	.:.:.:.:.:.:.:.:.:.:.	.:.:.:.:.:.:.:.:.:.:.	.:.:.:.:.:.:.:.:.:.:.	.:.:.:.:.:.:.:.:.:.:.	.:.:.:.:.:.:.:.:.:.:.	.:.:.:.:.:.:.:.:.:.:.	.:.:.:.:.:.:.:.:.:.:.	.:.:.:.:.:.:.:.:.:.:.	.:.:.:.:.:.:.:.:.:.:.	.:.:.:.:.:.:.:.:.:.:.	.:.:.:.:.:.:.:.:.:.:.	.:.:.:.:.:.:.:.:.:.:.	.:.:.:.:.:.:.:.:.:.:.	.:.:.:.:.:.:.:.:.:.:.	.:.:.:.:.:.:.:.:.:.:.	.:.:.:.:.:.:.:.:.:.:.	.:.:.:.:.:.:.:.:.:.:.	.:.:.:.:.:.:.:.:.:.:.	.:.:.:.:.:.:.:.:.:.:.	.:.:.:.:.:.:.:.:.:.:.	.:.:.:.:.:.:.:.:.:.:.	.:.:.:.:.:.:.:.:.:.:.	.:.:.:.:.:.:.:.:.:.:.	.:.:.:.:.:.:.:.:.:.:.	.:.:.:.:.:.:.:.:.:.:.	.:.:.:.:.:.:.:.:.:.:.	.:.:.:.:.:.:.:.:.:.:.	.:.:.:.:.:.:.:.:.:.:.	.:.:.:.:.:.:.:.:.:.:.	.:.:.:.:.:.:.:.:.:.:.	.:.:.:.:.:.:.:.:.:.:.	.:.:.:.:.:.:.:.:.:.:.	.:.:.:.:.:.:.:.:.:.:.	.:.:.:.:.:.:.:.:.:.:.	.:.:.:.:.:.:.:.:.:.:.	.:.:.:.:.:.:.:.:.:.:.	.:.:.:.:.:.:.:.:.:.:.	.:.:.:.:.:.:.:.:.:.:.	.:.:.:.:.:.:.:.:.:.:.	.:.:.:.:.:.:.:.:.:.:.	.:.:.:.:.:.:.:.:.:.:.	.:.:.:.:.:.:.:.:.:.:.	.:.:.:.:.:.:.:.:.:.:.	.:.:.:.:.:.:.:.:.:.:.	.:.:.:.:.:.:.:.:.:.:.	.:.:.:.:.:.:.:.:.:.:.	.:.:.:.:.:.:.:.:.:.:.	.:.:.:.:.:.:.:.:.:.:.	.:.:.:.:.:.:.:.:.:.:.	.:.:.:.:.:.:.:.:.:.:.	.:.:.:.:.:.:.:.:.:.:.	.:.:.:.:.:.:.:.:.:.:.	.:.:.:.:.:.:.:.:.:.:.	.:.:.:.:.:.:.:.:.:.:.	.:.:.:.:.:.:.:.:.:.:.	.:.:.:.:.:.:.:.:.:.:.	.:.:.:.:.:.:.:.:.:.:.	.:.:.:.:.:.:.:.:.:.:.	.:.:.:.:.:.:.:.:.:.:.	.:.:.:.:.:.:.:.:.:.:.	.:.:.:.:.:.:.:.:.:.:.	.:.:.:.:.:.:.:.:.:.:.	.:.:.:.:.:.:.:.:.:.:.	.:.:.:.:.:.:.:.:.:.:.	.:.:.:.:.:.:.:.:.:.:.	.:.:.:.:.:.:.:.:.:.:.	.:.:.:.:.:.:.:.:.:.:.	.:.:.:.:.:.:.:.:.:.:.	.:.:.:.:.:.:.:.:.:.:.	.:.:.:.:.:.:.:.:.:.:.	.:.:.:.:.:.:.:.:.:.:.	.:.:.:.:.:.:.:.:.:.:.	.:.:.:.:.:.:.:.:.:.:.	.:.:.:.:.:.:.:.:.:.:.	.:.:.:.:.:.:.:.:.:.:.	.:.:.:.:.:.:.:.:.:.:.	.:.:.:.:.:.:.:.:.:.:.	.:.:.:.:.:.:.:.:.:.:.	.:.:.:.:.:.:.:.:.:.:.	.:.:.:.:.:.:.:.:.:.:.	.:.:.:.:.:.:.:.:.:.:.	.:.:.:.:.:.:.:.:.:.:.	.:.:.:.:.:.:.:.:.:.:.	.:.:.:.:.:.:.:.:.:.:.	.:.:.:.:.:.:.:.:.:.:.	.:.:.:.:.:.:.:.:.:.:.	.:.:.:.:.:.:.:.:.:.:.	.:.:.:.:.:.:.:.:.:.:.	.:.:.:.:.:.:.:.:.:.:.	.:.:.:.:.:.:.:.:.:.:.	.:.:.:.:.:.:.:.:.:.:.	.:.:.:.:.:.:.:.:.:.:.	.:.:.:.:.:.:.:.:.:.:.	.:.:.:.:.:.:.:.:.:.:.	.:.:.:.:.:.:.:.:.:.:.	.:.:.:.:.:.:.:.:.:.:.	.:.:.:.:.:.:.:.:.:.:.	.:.:.:.:.:.:.:.:.:.:.	.:.:.:.:.:.:.:.:.:.:.	.:.:.:.:.:.:.:.:.:.:.	.:.:.:.:.:.:.:.:.:.:.	.:.:.:.:.:.:.:.:.:.:.	.:.:.:.:.:.:.:.:.:.:.	.:.:.:.:.:.:.:.:.:.:.	.:.:.:.:.:.:.:.:.:.:.	.:.:.:.:.:.:.:.:.:.:.	.:.:.:.:.:.:.:.:.:.:.	.:.:.:.:.:.:.:.:.:.:.	.:.:.:.:.:.:.:.:.:.:.	.:.:.:.:.:.:.:.:.:.:.	.:.:.:.:.:.:.:.:.:.:.	.:.:.:.:.:.:.:.:.:.:.	.:.:.:.:.:.:.:.:.:.:.	.:.:.:.:.:.:.:.:.:.:.	.:.:.:.:.:.:.:.:.:.:.	.:.:.:.:.:.:.:.:.:.:.	.:.:.:.:.:.:.:.:.:.:.	.:.:.:.:.:.:.:.:.:.:.	.:.:.:.:.:.:.:.:.:.:.	.:.:.:.:.:.:.:.:.:.:.	.:.:.:.:.:.:.:.:.:.:.	.:.:.:.:.:.:.:.:.:.:.	.:.:.:.:.:.:.:.:.:.:.	.:.:.:.:.:.:.:.:.:.:.	.:.:.:.:.:.:.:.:.:.:.	.:.:.:.:.:.:.:.:.:.:.	.:.:.:.:.:.:.:.:.:.:.	.:.:.:.:.:.:.:.:.:.:.	.:.:.:.:.:.:.:.:.:.:.	.:.:.:.:.:.:.:.:.:.:.	.:.:.:.:.:.:.:.:.:.:.	.:.:.:.:.:.:.:.:.:.:.	.:.:.:.:.:.:.:.:.:.:.	.:.:.:.:.:.:.:.:.:.:.	.:.:.:.:.:.:.:.:.:.:.	.:.:.:.:.:.:.:.:.:.:.	.:.:.:.:.:.:.:.:.:.:.	.:.:.:.:.:.:.:.:.:.:.	.:.:.:.:.:.:.:.:.:.:.	.:.:.:.:.:.:.:.:.:.:.	.:.:.:.:.:.:.:.:.:.:.	.:.:.:.:.:.:.:.:.:.:.	.:.:.:.:.:.:.:.:.:.:.	.:.:.:.:.:.:.:.:.:.:.	.:.:.:.:.:.:.:.:.:.:.	.:.:.:.:.:.:.:.:.:.:.	.:.:.:.:.:.:.:.:.:.:.	.:.:.:.:.:.:.:.:.:.:.	.:.:.:.:.:.:.:.:.:.:.	.:.:.:.:.:.:.:.:.:.:.	.:.:.:.:.:.:.:.:.:.:.	.:.:.:.:.:.:.:.:.:.:.	.:.:.:.:.:.:.:.:.:.:.	.:.:.:.:.:.:.:.:.:.:.	.:.:.:.:.:.:.:.:.:.:.	.:.:.:.:.:.:.:.:.:.:.	.:.:.:.:.:.:.:.:.:.:.	.:.:.:.:.:.:.:.:.:.:.	.:.:.:.:.:.:.:.:.:.:.	.:.:.:.:.:.:.:.:.:.:.	.:.:.:.:.:.:.:.:.:.:.	.:.:.:.:.:.:.:.:.:.:.	.:.:.:.:.:.:.:.:.:.:.	.:.:.:.:.:.:.:.:.:.:.	.:.:.:.:.:.:.:.:.:.:.	.:.:.:.:.:.:.:.:.:.:.	.:.:.:.:.:.:.:.:.:.:.	.:.:.:.:.:.:.:.:.:.:.	.:.:.:.:.:.:.:.:.:.:.	.:.:.:.:.:.:.:.:.:.:.	.:.:.:.:.:.:.:.:.:.:.	.:.:.:.:.:.:.:.:.:.:.	.:.:.:.:.:.:.:.:.:.:.	.:.:.:.:.:.:.:.:.:.:.	.:.:.:.:.:.:.:.:.:.:.	.:.:.:.:.:.:.:.:.:.:.	.:.:.:.:.:.:.:.:.:.:.	.:.:.:.:.:.:.:.:.:.:.	.:.:.:.:.:.:.:.:.:.:.	.:.:.:.:.:.:.:.:.:.:.	.:.:.:.:.:.:.:.:.:.:.	.:.:.:.:.:.:.:.:.:.:.	.:.:.:.:.:.:.:.:.:.:.	.:.:.:.:.:.:.:.:.:.:.	.:.:.:.:.:.:.:.:.:.:.	.:.:.:.:.:.:.:.:.:.:.	.:.:.:.:.:.:.:.:.:.:.	.:.:.:.:.:.:.:.:.:.:.	.:.:.:.:.:.:.:.:.:.:.	.:.:.:.:.:.:.:.:.:.:.	.:.:.:.:.:.:.:.:.:.:.	.:.:.:.:.:.:.:.:.:.:.	.:.:.:.:.:.:.:.:.:.:.	.:.:.:.:.:.:.:.:.:.:.	.:.:.:.:.:.:.:.:.:.:.	.:.:.:.:.:.:.:.:.:.:.	.:.:.:.:.:.:.:.:.:.:.	1:139135:1p1:0.59322:35:12:9:26:100:0:0	.:.:.:.:.:.:.:.:.:.:.	.:.:.:.:.:.:.:.:.:.:.	.:.:.:.:.:.:.:.:.:.:.	.:.:.:.:.:.:.:.:.:.:.	.:.:.:.:.:.:.:.:.:.:.	.:.:.:.:.:.:.:.:.:.:.	.:.:.:.:.:.:.:.:.:.:.	.:.:.:.:.:.:.:.:.:.:.	.:.:.:.:.:.:.:.:.:.:.	.:.:.:.:.:.:.:.:.:.:.	.:.:.:.:.:.:.:.:.:.:.	.:.:.:.:.:.:.:.:.:.:.	.:.:.:.:.:.:.:.:.:.:.	.:.:.:.:.:.:.:.:.:.:.	.:.:.:.:.:.:.:.:.:.:.	.:.:.:.:.:.:.:.:.:.:.	.:.:.:.:.:.:.:.:.:.:.	.:.:.:.:.:.:.:.:.:.:.	.:.:.:.:.:.:.:.:.:.:.	.:.:.:.:.:.:.:.:.:.:.	.:.:.:.:.:.:.:.:.:.:.	.:.:.:.:.:.:.:.:.:.:.	.:.:.:.:.:.:.:.:.:.:.	.:.:.:.:.:.:.:.:.:.:.	.:.:.:.:.:.:.:.:.:.:.	.:.:.:.:.:.:.:.:.:.:.	.:.:.:.:.:.:.:.:.:.:.	.:.:.:.:.:.:.:.:.:.:.	.:.:.:.:.:.:.:.:.:.:.	.:.:.:.:.:.:.:.:.:.:.	.:.:.:.:.:.:.:.:.:.:.	.:.:.:.:.:.:.:.:.:.:.	.:.:.:.:.:.:.:.:.:.:.	.:.:.:.:.:.:.:.:.:.:.	.:.:.:.:.:.:.:.:.:.:.	.:.:.:.:.:.:.:.:.:.:.	.:.:.:.:.:.:.:.:.:.:.	.:.:.:.:.:.:.:.:.:.:.	.:.:.:.:.:.:.:.:.:.:.	.:.:.:.:.:.:.:.:.:.:.	.:.:.:.:.:.:.:.:.:.:.	.:.:.:.:.:.:.:.:.:.:.	.:.:.:.:.:.:.:.:.:.:.	.:.:.:.:.:.:.:.:.:.:.	.:.:.:.:.:.:.:.:.:.:.	.:.:.:.:.:.:.:.:.:.:.	.:.:.:.:.:.:.:.:.:.:.	.:.:.:.:.:.:.:.:.:.:.	.:.:.:.:.:.:.:.:.:.:.	.:.:.:.:.:.:.:.:.:.:.	.:.:.:.:.:.:.:.:.:.:.	.:.:.:.:.:.:.:.:.:.:.	.:.:.:.:.:.:.:.:.:.:.	.:.:.:.:.:.:.:.:.:.:.	.:.:.:.:.:.:.:.:.:.:.	.:.:.:.:.:.:.:.:.:.:.	.:.:.:.:.:.:.:.:.:.:.	.:.:.:.:.:.:.:.:.:.:.	.:.:.:.:.:.:.:.:.:.:.	.:.:.:.:.:.:.:.:.:.:.	.:.:.:.:.:.:.:.:.:.:.	.:.:.:.:.:.:.:.:.:.:.	.:.:.:.:.:.:.:.:.:.:.	.:.:.:.:.:.:.:.:.:.:.	.:.:.:.:.:.:.:.:.:.:.	.:.:.:.:.:.:.:.:.:.:.	.:.:.:.:.:.:.:.:.:.:.	.:.:.:.:.:.:.:.:.:.:.	.:.:.:.:.:.:.:.:.:.:.	.:.:.:.:.:.:.:.:.:.:.	.:.:.:.:.:.:.:.:.:.:.	.:.:.:.:.:.:.:.:.:.:.	.:.:.:.:.:.:.:.:.:.:.	.:.:.:.:.:.:.:.:.:.:.	.:.:.:.:.:.:.:.:.:.:.	.:.:.:.:.:.:.:.:.:.:.	.:.:.:.:.:.:.:.:.:.:.	.:.:.:.:.:.:.:.:.:.:.	.:.:.:.:.:.:.:.:.:.:.	.:.:.:.:.:.:.:.:.:.:.	.:.:.:.:.:.:.:.:.:.:.	.:.:.:.:.:.:.:.:.:.:.	.:.:.:.:.:.:.:.:.:.:.	.:.:.:.:.:.:.:.:.:.:.	.:.:.:.:.:.:.:.:.:.:.	.:.:.:.:.:.:.:.:.:.:.	.:.:.:.:.:.:.:.:.:.:.	.:.:.:.:.:.:.:.:.:.:.	.:.:.:.:.:.:.:.:.:.:.	.:.:.:.:.:.:.:.:.:.:.	.:.:.:.:.:.:.:.:.:.:.	.:.:.:.:.:.:.:.:.:.:.	.:.:.:.:.:.:.:.:.:.:.	.:.:.:.:.:.:.:.:.:.:.	.:.:.:.:.:.:.:.:.:.:.	.:.:.:.:.:.:.:.:.:.:.	.:.:.:.:.:.:.:.:.:.:.	.:.:.:.:.:.:.:.:.:.:.	.:.:.:.:.:.:.:.:.:.:.	.:.:.:.:.:.:.:.:.:.:.	.:.:.:.:.:.:.:.:.:.:.	.:.:.:.:.:.:.:.:.:.:.	.:.:.:.:.:.:.:.:.:.:.	.:.:.:.:.:.:.:.:.:.:.	.:.:.:.:.:.:.:.:.:.:.	.:.:.:.:.:.:.:.:.:.:.	.:.:.:.:.:.:.:.:.:.:.	.:.:.:.:.:.:.:.:.:.:.	.:.:.:.:.:.:.:.:.:.:.	.:.:.:.:.:.:.:.:.:.:.	.:.:.:.:.:.:.:.:.:.:.	.:.:.:.:.:.:.:.:.:.:.	.:.:.:.:.:.:.:.:.:.:.	.:.:.:.:.:.:.:.:.:.:.	.:.:.:.:.:.:.:.:.:.:.	.:.:.:.:.:.:.:.:.:.:.	.:.:.:.:.:.:.:.:.:.:.	.:.:.:.:.:.:.:.:.:.:.	.:.:.:.:.:.:.:.:.:.:.	.:.:.:.:.:.:.:.:.:.:.	.:.:.:.:.:.:.:.:.:.:.	.:.:.:.:.:.:.:.:.:.:.	.:.:.:.:.:.:.:.:.:.:.	.:.:.:.:.:.:.:.:.:.:.	.:.:.:.:.:.:.:.:.:.:.	.:.:.:.:.:.:.:.:.:.:.	.:.:.:.:.:.:.:.:.:.:.	.:.:.:.:.:.:.:.:.:.:.	.:.:.:.:.:.:.:.:.:.:.	.:.:.:.:.:.:.:.:.:.:.	.:.:.:.:.:.:.:.:.:.:.	.:.:.:.:.:.:.:.:.:.:.	.:.:.:.:.:.:.:.:.:.:.	.:.:.:.:.:.:.:.:.:.:.	.:.:.:.:.:.:.:.:.:.:.	.:.:.:.:.:.:.:.:.:.:.	.:.:.:.:.:.:.:.:.:.:.	.:.:.:.:.:.:.:.:.:.:.	.:.:.:.:.:.:.:.:.:.:.	.:.:.:.:.:.:.:.:.:.:.	.:.:.:.:.:.:.:.:.:.:.	.:.:.:.:.:.:.:.:.:.:.	.:.:.:.:.:.:.:.:.:.:.	.:.:.:.:.:.:.:.:.:.:.	.:.:.:.:.:.:.:.:.:.:.	.:.:.:.:.:.:.:.:.:.:.	.:.:.:.:.:.:.:.:.:.:.	.:.:.:.:.:.:.:.:.:.:.	.:.:.:.:.:.:.:.:.:.:.	.:.:.:.:.:.:.:.:.:.:.	.:.:.:.:.:.:.:.:.:.:.	.:.:.:.:.:.:.:.:.:.:.	.:.:.:.:.:.:.:.:.:.:.	.:.:.:.:.:.:.:.:.:.:.	.:.:.:.:.:.:.:.:.:.:.	.:.:.:.:.:.:.:.:.:.:.	.:.:.:.:.:.:.:.:.:.:.	.:.:.:.:.:.:.:.:.:.:.	.:.:.:.:.:.:.:.:.:.:.	.:.:.:.:.:.:.:.:.:.:.	.:.:.:.:.:.:.:.:.:.:.	.:.:.:.:.:.:.:.:.:.:.	.:.:.:.:.:.:.:.:.:.:.	.:.:.:.:.:.:.:.:.:.:.	.:.:.:.:.:.:.:.:.:.:.	.:.:.:.:.:.:.:.:.:.:.	.:.:.:.:.:.:.:.:.:.:.	.:.:.:.:.:.:.:.:.:.:.	.:.:.:.:.:.:.:.:.:.:.	.:.:.:.:.:.:.:.:.:.:.	.:.:.:.:.:.:.:.:.:.:.	.:.:.:.:.:.:.:.:.:.:.	.:.:.:.:.:.:.:.:.:.:.	.:.:.:.:.:.:.:.:.:.:.	.:.:.:.:.:.:.:.:.:.:.	.:.:.:.:.:.:.:.:.:.:.	.:.:.:.:.:.:.:.:.:.:.	.:.:.:.:.:.:.:.:.:.:.	.:.:.:.:.:.:.:.:.:.:.	.:.:.:.:.:.:.:.:.:.:.	.:.:.:.:.:.:.:.:.:.:.	.:.:.:.:.:.:.:.:.:.:.	.:.:.:.:.:.:.:.:.:.:.	.:.:.:.:.:.:.:.:.:.:.	.:.:.:.:.:.:.:.:.:.:.	.:.:.:.:.:.:.:.:.:.:.	.:.:.:.:.:.:.:.:.:.:.	.:.:.:.:.:.:.:.:.:.:.	.:.:.:.:.:.:.:.:.:.:.	.:.:.:.:.:.:.:.:.:.:.	.:.:.:.:.:.:.:.:.:.:.	.:.:.:.:.:.:.:.:.:.:.	.:.:.:.:.:.:.:.:.:.:.	.:.:.:.:.:.:.:.:.:.:.	.:.:.:.:.:.:.:.:.:.:.	.:.:.:.:.:.:.:.:.:.:.	.:.:.:.:.:.:.:.:.:.:.	.:.:.:.:.:.:.:.:.:.:.	.:.:.:.:.:.:.:.:.:.:.	.:.:.:.:.:.:.:.:.:.:.	.:.:.:.:.:.:.:.:.:.:.	.:.:.:.:.:.:.:.:.:.:.	.:.:.:.:.:.:.:.:.:.:.	.:.:.:.:.:.:.:.:.:.:.	.:.:.:.:.:.:.:.:.:.:.	.:.:.:.:.:.:.:.:.:.:.	.:.:.:.:.:.:.:.:.:.:.	.:.:.:.:.:.:.:.:.:.:.	.:.:.:.:.:.:.:.:.:.:.	.:.:.:.:.:.:.:.:.:.:.	.:.:.:.:.:.:.:.:.:.:.	.:.:.:.:.:.:.:.:.:.:.	.:.:.:.:.:.:.:.:.:.:.	.:.:.:.:.:.:.:.:.:.:.	.:.:.:.:.:.:.:.:.:.:.	.:.:.:.:.:.:.:.:.:.:.	.:.:.:.:.:.:.:.:.:.:.	.:.:.:.:.:.:.:.:.:.:.	.:.:.:.:.:.:.:.:.:.:.	.:.:.:.:.:.:.:.:.:.:.	.:.:.:.:.:.:.:.:.:.:.	.:.:.:.:.:.:.:.:.:.:.	.:.:.:.:.:.:.:.:.:.:.	.:.:.:.:.:.:.:.:.:.:.	.:.:.:.:.:.:.:.:.:.:.	.:.:.:.:.:.:.:.:.:.:.	.:.:.:.:.:.:.:.:.:.:.	.:.:.:.:.:.:.:.:.:.:.	.:.:.:.:.:.:.:.:.:.:.	.:.:.:.:.:.:.:.:.:.:.	.:.:.:.:.:.:.:.:.:.:.	.:.:.:.:.:.:.:.:.:.:.	.:.:.:.:.:.:.:.:.:.:.	.:.:.:.:.:.:.:.:.:.:.	.:.:.:.:.:.:.:.:.:.:.	.:.:.:.:.:.:.:.:.:.:.	.:.:.:.:.:.:.:.:.:.:.	.:.:.:.:.:.:.:.:.:.:.	.:.:.:.:.:.:.:.:.:.:.	.:.:.:.:.:.:.:.:.:.:.	.:.:.:.:.:.:.:.:.:.:.	.:.:.:.:.:.:.:.:.:.:.	.:.:.:.:.:.:.:.:.:.:.	.:.:.:.:.:.:.:.:.:.:.	.:.:.:.:.:.:.:.:.:.:.	.:.:.:.:.:.:.:.:.:.:.	.:.:.:.:.:.:.:.:.:.:.	.:.:.:.:.:.:.:.:.:.:.	.:.:.:.:.:.:.:.:.:.:.	.:.:.:.:.:.:.:.:.:.:.	.:.:.:.:.:.:.:.:.:.:.	.:.:.:.:.:.:.:.:.:.:.	.:.:.:.:.:.:.:.:.:.:.	.:.:.:.:.:.:.:.:.:.:.	.:.:.:.:.:.:.:.:.:.:.	.:.:.:.:.:.:.:.:.:.:.	.:.:.:.:.:.:.:.:.:.:.	.:.:.:.:.:.:.:.:.:.:.	.:.:.:.:.:.:.:.:.:.:.	.:.:.:.:.:.:.:.:.:.:.	.:.:.:.:.:.:.:.:.:.:.	.:.:.:.:.:.:.:.:.:.:.	.:.:.:.:.:.:.:.:.:.:.	.:.:.:.:.:.:.:.:.:.:.	.:.:.:.:.:.:.:.:.:.:.	.:.:.:.:.:.:.:.:.:.:.	.:.:.:.:.:.:.:.:.:.:.	.:.:.:.:.:.:.:.:.:.:.	.:.:.:.:.:.:.:.:.:.:.	.:.:.:.:.:.:.:.:.:.:.	.:.:.:.:.:.:.:.:.:.:.	.:.:.:.:.:.:.:.:.:.:.	.:.:.:.:.:.:.:.:.:.:.	.:.:.:.:.:.:.:.:.:.:.	.:.:.:.:.:.:.:.:.:.:.	.:.:.:.:.:.:.:.:.:.:.	.:.:.:.:.:.:.:.:.:.:.	.:.:.:.:.:.:.:.:.:.:.	.:.:.:.:.:.:.:.:.:.:.	.:.:.:.:.:.:.:.:.:.:.	.:.:.:.:.:.:.:.:.:.:.	.:.:.:.:.:.:.:.:.:.:.	.:.:.:.:.:.:.:.:.:.:.	.:.:.:.:.:.:.:.:.:.:.	.:.:.:.:.:.:.:.:.:.:.	.:.:.:.:.:.:.:.:.:.:.	.:.:.:.:.:.:.:.:.:.:.	.:.:.:.:.:.:.:.:.:.:.	.:.:.:.:.:.:.:.:.:.:.	.:.:.:.:.:.:.:.:.:.:.	.:.:.:.:.:.:.:.:.:.:.	.:.:.:.:.:.:.:.:.:.:.	.:.:.:.:.:.:.:.:.:.:.	.:.:.:.:.:.:.:.:.:.:.	.:.:.:.:.:.:.:.:.:.:.	.:.:.:.:.:.:.:.:.:.:.	.:.:.:.:.:.:.:.:.:.:.	.:.:.:.:.:.:.:.:.:.:.	.:.:.:.:.:.:.:.:.:.:.	.:.:.:.:.:.:.:.:.:.:.	.:.:.:.:.:.:.:.:.:.:.	.:.:.:.:.:.:.:.:.:.:.	.:.:.:.:.:.:.:.:.:.:.	.:.:.:.:.:.:.:.:.:.:.	.:.:.:.:.:.:.:.:.:.:.	.:.:.:.:.:.:.:.:.:.:.	.:.:.:.:.:.:.:.:.:.:.	.:.:.:.:.:.:.:.:.:.:.	.:.:.:.:.:.:.:.:.:.:.	.:.:.:.:.:.:.:.:.:.:.	.:.:.:.:.:.:.:.:.:.:.	.:.:.:.:.:.:.:.:.:.:.	.:.:.:.:.:.:.:.:.:.:.	.:.:.:.:.:.:.:.:.:.:.	.:.:.:.:.:.:.:.:.:.:.	.:.:.:.:.:.:.:.:.:.:.	.:.:.:.:.:.:.:.:.:.:.	.:.:.:.:.:.:.:.:.:.:.	.:.:.:.:.:.:.:.:.:.:.	.:.:.:.:.:.:.:.:.:.:.	.:.:.:.:.:.:.:.:.:.:.	.:.:.:.:.:.:.:.:.:.:.	.:.:.:.:.:.:.:.:.:.:.	.:.:.:.:.:.:.:.:.:.:.	.:.:.:.:.:.:.:.:.:.:.	.:.:.:.:.:.:.:.:.:.:.	.:.:.:.:.:.:.:.:.:.:.	.:.:.:.:.:.:.:.:.:.:.	.:.:.:.:.:.:.:.:.:.:.	.:.:.:.:.:.:.:.:.:.:.	.:.:.:.:.:.:.:.:.:.:.	.:.:.:.:.:.:.:.:.:.:.	.:.:.:.:.:.:.:.:.:.:.	.:.:.:.:.:.:.:.:.:.:.	.:.:.:.:.:.:.:.:.:.:.	.:.:.:.:.:.:.:.:.:.:.	.:.:.:.:.:.:.:.:.:.:.	.:.:.:.:.:.:.:.:.:.:.	.:.:.:.:.:.:.:.:.:.:.	.:.:.:.:.:.:.:.:.:.:.	.:.:.:.:.:.:.:.:.:.:.	.:.:.:.:.:.:.:.:.:.:.	.:.:.:.:.:.:.:.:.:.:.	.:.:.:.:.:.:.:.:.:.:.	.:.:.:.:.:.:.:.:.:.:.	.:.:.:.:.:.:.:.:.:.:.	.:.:.:.:.:.:.:.:.:.:.	.:.:.:.:.:.:.:.:.:.:.	.:.:.:.:.:.:.:.:.:.:.	.:.:.:.:.:.:.:.:.:.:.	.:.:.:.:.:.:.:.:.:.:.	.:.:.:.:.:.:.:.:.:.:.	.:.:.:.:.:.:.:.:.:.:.	.:.:.:.:.:.:.:.:.:.:.	.:.:.:.:.:.:.:.:.:.:.	.:.:.:.:.:.:.:.:.:.:.	.:.:.:.:.:.:.:.:.:.:.	.:.:.:.:.:.:.:.:.:.:.	.:.:.:.:.:.:.:.:.:.:.	.:.:.:.:.:.:.:.:.:.:.	.:.:.:.:.:.:.:.:.:.:.	.:.:.:.:.:.:.:.:.:.:.	.:.:.:.:.:.:.:.:.:.:.	.:.:.:.:.:.:.:.:.:.:.	.:.:.:.:.:.:.:.:.:.:.	.:.:.:.:.:.:.:.:.:.:.	.:.:.:.:.:.:.:.:.:.:.	.:.:.:.:.:.:.:.:.:.:.	.:.:.:.:.:.:.:.:.:.:.	.:.:.:.:.:.:.:.:.:.:.	.:.:.:.:.:.:.:.:.:.:.	.:.:.:.:.:.:.:.:.:.:.	.:.:.:.:.:.:.:.:.:.:.	.:.:.:.:.:.:.:.:.:.:.	.:.:.:.:.:.:.:.:.:.:.	.:.:.:.:.:.:.:.:.:.:.	.:.:.:.:.:.:.:.:.:.:.	.:.:.:.:.:.:.:.:.:.:.	.:.:.:.:.:.:.:.:.:.:.	.:.:.:.:.:.:.:.:.:.:.	.:.:.:.:.:.:.:.:.:.:.	.:.:.:.:.:.:.:.:.:.:.	.:.:.:.:.:.:.:.:.:.:.	.:.:.:.:.:.:.:.:.:.:.	.:.:.:.:.:.:.:.:.:.:.	.:.:.:.:.:.:.:.:.:.:.	.:.:.:.:.:.:.:.:.:.:.	.:.:.:.:.:.:.:.:.:.:.	.:.:.:.:.:.:.:.:.:.:.	.:.:.:.:.:.:.:.:.:.:.	.:.:.:.:.:.:.:.:.:.:.	.:.:.:.:.:.:.:.:.:.:.	.:.:.:.:.:.:.:.:.:.:.	.:.:.:.:.:.:.:.:.:.:.	.:.:.:.:.:.:.:.:.:.:.	.:.:.:.:.:.:.:.:.:.:.	.:.:.:.:.:.:.:.:.:.:.	.:.:.:.:.:.:.:.:.:.:.	.:.:.:.:.:.:.:.:.:.:.	.:.:.:.:.:.:.:.:.:.:.	.:.:.:.:.:.:.:.:.:.:.	.:.:.:.:.:.:.:.:.:.:.	.:.:.:.:.:.:.:.:.:.:.	.:.:.:.:.:.:.:.:.:.:.	.:.:.:.:.:.:.:.:.:.:.	.:.:.:.:.:.:.:.:.:.:.	.:.:.:.:.:.:.:.:.:.:.	.:.:.:.:.:.:.:.:.:.:.	.:.:.:.:.:.:.:.:.:.:.	.:.:.:.:.:.:.:.:.:.:.	.:.:.:.:.:.:.:.:.:.:.	.:.:.:.:.:.:.:.:.:.:.	.:.:.:.:.:.:.:.:.:.:.	.:.:.:.:.:.:.:.:.:.:.	.:.:.:.:.:.:.:.:.:.:.	.:.:.:.:.:.:.:.:.:.:.	.:.:.:.:.:.:.:.:.:.:.	.:.:.:.:.:.:.:.:.:.:.	.:.:.:.:.:.:.:.:.:.:.	.:.:.:.:.:.:.:.:.:.:.	.:.:.:.:.:.:.:.:.:.:.	.:.:.:.:.:.:.:.:.:.:.	.:.:.:.:.:.:.:.:.:.:.	.:.:.:.:.:.:.:.:.:.:.	.:.:.:.:.:.:.:.:.:.:.	.:.:.:.:.:.:.:.:.:.:.	.:.:.:.:.:.:.:.:.:.:.	.:.:.:.:.:.:.:.:.:.:.	.:.:.:.:.:.:.:.:.:.:.	.:.:.:.:.:.:.:.:.:.:.	.:.:.:.:.:.:.:.:.:.:.	.:.:.:.:.:.:.:.:.:.:.	.:.:.:.:.:.:.:.:.:.:.	.:.:.:.:.:.:.:.:.:.:.	.:.:.:.:.:.:.:.:.:.:.	.:.:.:.:.:.:.:.:.:.:.	.:.:.:.:.:.:.:.:.:.:.	.:.:.:.:.:.:.:.:.:.:.	.:.:.:.:.:.:.:.:.:.:.	.:.:.:.:.:.:.:.:.:.:.	.:.:.:.:.:.:.:.:.:.:.	.:.:.:.:.:.:.:.:.:.:.	.:.:.:.:.:.:.:.:.:.:.	.:.:.:.:.:.:.:.:.:.:.	.:.:.:.:.:.:.:.:.:.:.	.:.:.:.:.:.:.:.:.:.:.	.:.:.:.:.:.:.:.:.:.:.	.:.:.:.:.:.:.:.:.:.:.	.:.:.:.:.:.:.:.:.:.:.	.:.:.:.:.:.:.:.:.:.:.	.:.:.:.:.:.:.:.:.:.:.	.:.:.:.:.:.:.:.:.:.:.	.:.:.:.:.:.:.:.:.:.:.	.:.:.:.:.:.:.:.:.:.:.	.:.:.:.:.:.:.:.:.:.:.	.:.:.:.:.:.:.:.:.:.:.	.:.:.:.:.:.:.:.:.:.:.	.:.:.:.:.:.:.:.:.:.:.	.:.:.:.:.:.:.:.:.:.:.	.:.:.:.:.:.:.:.:.:.:.	.:.:.:.:.:.:.:.:.:.:.	.:.:.:.:.:.:.:.:.:.:.	.:.:.:.:.:.:.:.:.:.:.	.:.:.:.:.:.:.:.:.:.:.	.:.:.:.:.:.:.:.:.:.:.	.:.:.:.:.:.:.:.:.:.:.	.:.:.:.:.:.:.:.:.:.:.	.:.:.:.:.:.:.:.:.:.:.	.:.:.:.:.:.:.:.:.:.:.	.:.:.:.:.:.:.:.:.:.:.	.:.:.:.:.:.:.:.:.:.:.	.:.:.:.:.:.:.:.:.:.:.	.:.:.:.:.:.:.:.:.:.:.	.:.:.:.:.:.:.:.:.:.:.	.:.:.:.:.:.:.:.:.:.:.	.:.:.:.:.:.:.:.:.:.:.	.:.:.:.:.:.:.:.:.:.:.	.:.:.:.:.:.:.:.:.:.:.	.:.:.:.:.:.:.:.:.:.:.	.:.:.:.:.:.:.:.:.:.:.	.:.:.:.:.:.:.:.:.:.:.	.:.:.:.:.:.:.:.:.:.:.	.:.:.:.:.:.:.:.:.:.:.	.:.:.:.:.:.:.:.:.:.:.	.:.:.:.:.:.:.:.:.:.:.	.:.:.:.:.:.:.:.:.:.:.	.:.:.:.:.:.:.:.:.:.:.	.:.:.:.:.:.:.:.:.:.:.	.:.:.:.:.:.:.:.:.:.:.	.:.:.:.:.:.:.:.:.:.:.	.:.:.:.:.:.:.:.:.:.:.	.:.:.:.:.:.:.:.:.:.:.	.:.:.:.:.:.:.:.:.:.:.	.:.:.:.:.:.:.:.:.:.:.	.:.:.:.:.:.:.:.:.:.:.	.:.:.:.:.:.:.:.:.:.:.	.:.:.:.:.:.:.:.:.:.:.	.:.:.:.:.:.:.:.:.:.:.	.:.:.:.:.:.:.:.:.:.:.	.:.:.:.:.:.:.:.:.:.:.	.:.:.:.:.:.:.:.:.:.:.	.:.:.:.:.:.:.:.:.:.:.	.:.:.:.:.:.:.:.:.:.:.	.:.:.:.:.:.:.:.:.:.:.	.:.:.:.:.:.:.:.:.:.:.	.:.:.:.:.:.:.:.:.:.:.	.:.:.:.:.:.:.:.:.:.:.	.:.:.:.:.:.:.:.:.:.:.	.:.:.:.:.:.:.:.:.:.:.	.:.:.:.:.:.:.:.:.:.:.	.:.:.:.:.:.:.:.:.:.:.	.:.:.:.:.:.:.:.:.:.:.	.:.:.:.:.:.:.:.:.:.:.	.:.:.:.:.:.:.:.:.:.:.	.:.:.:.:.:.:.:.:.:.:.	.:.:.:.:.:.:.:.:.:.:.	.:.:.:.:.:.:.:.:.:.:.	.:.:.:.:.:.:.:.:.:.:.	.:.:.:.:.:.:.:.:.:.:.	.:.:.:.:.:.:.:.:.:.:.	.:.:.:.:.:.:.:.:.:.:.	.:.:.:.:.:.:.:.:.:.:.	.:.:.:.:.:.:.:.:.:.:.	.:.:.:.:.:.:.:.:.:.:.	.:.:.:.:.:.:.:.:.:.:.	.:.:.:.:.:.:.:.:.:.:.	.:.:.:.:.:.:.:.:.:.:.	.:.:.:.:.:.:.:.:.:.:.	.:.:.:.:.:.:.:.:.:.:.	.:.:.:.:.:.:.:.:.:.:.	.:.:.:.:.:.:.:.:.:.:.	.:.:.:.:.:.:.:.:.:.:.	.:.:.:.:.:.:.:.:.:.:.	.:.:.:.:.:.:.:.:.:.:.	.:.:.:.:.:.:.:.:.:.:.	.:.:.:.:.:.:.:.:.:.:.	.:.:.:.:.:.:.:.:.:.:.	.:.:.:.:.:.:.:.:.:.:.	.:.:.:.:.:.:.:.:.:.:.	.:.:.:.:.:.:.:.:.:.:.	.:.:.:.:.:.:.:.:.:.:.	.:.:.:.:.:.:.:.:.:.:.	.:.:.:.:.:.:.:.:.:.:.	.:.:.:.:.:.:.:.:.:.:.	.:.:.:.:.:.:.:.:.:.:.	.:.:.:.:.:.:.:.:.:.:.	.:.:.:.:.:.:.:.:.:.:.	.:.:.:.:.:.:.:.:.:.:.	.:.:.:.:.:.:.:.:.:.:.	.:.:.:.:.:.:.:.:.:.:.	.:.:.:.:.:.:.:.:.:.:.	.:.:.:.:.:.:.:.:.:.:.	.:.:.:.:.:.:.:.:.:.:.	.:.:.:.:.:.:.:.:.:.:.	.:.:.:.:.:.:.:.:.:.:.	.:.:.:.:.:.:.:.:.:.:.	.:.:.:.:.:.:.:.:.:.:.	.:.:.:.:.:.:.:.:.:.:.	.:.:.:.:.:.:.:.:.:.:.	.:.:.:.:.:.:.:.:.:.:.	.:.:.:.:.:.:.:.:.:.:.	.:.:.:.:.:.:.:.:.:.:.	.:.:.:.:.:.:.:.:.:.:.	.:.:.:.:.:.:.:.:.:.:.	.:.:.:.:.:.:.:.:.:.:.	.:.:.:.:.:.:.:.:.:.:.	.:.:.:.:.:.:.:.:.:.:.	.:.:.:.:.:.:.:.:.:.:.	.:.:.:.:.:.:.:.:.:.:.	.:.:.:.:.:.:.:.:.:.:.	.:.:.:.:.:.:.:.:.:.:.	.:.:.:.:.:.:.:.:.:.:.	.:.:.:.:.:.:.:.:.:.:.	.:.:.:.:.:.:.:.:.:.:.	.:.:.:.:.:.:.:.:.:.:.	.:.:.:.:.:.:.:.:.:.:.	.:.:.:.:.:.:.:.:.:.:.	.:.:.:.:.:.:.:.:.:.:.	.:.:.:.:.:.:.:.:.:.:.	.:.:.:.:.:.:.:.:.:.:.	.:.:.:.:.:.:.:.:.:.:.	.:.:.:.:.:.:.:.:.:.:.	.:.:.:.:.:.:.:.:.:.:.	.:.:.:.:.:.:.:.:.:.:.	.:.:.:.:.:.:.:.:.:.:.	.:.:.:.:.:.:.:.:.:.:.	.:.:.:.:.:.:.:.:.:.:.	.:.:.:.:.:.:.:.:.:.:.	.:.:.:.:.:.:.:.:.:.:.	.:.:.:.:.:.:.:.:.:.:.	.:.:.:.:.:.:.:.:.:.:.	.:.:.:.:.:.:.:.:.:.:.	.:.:.:.:.:.:.:.:.:.:.	.:.:.:.:.:.:.:.:.:.:.	.:.:.:.:.:.:.:.:.:.:.	.:.:.:.:.:.:.:.:.:.:.	.:.:.:.:.:.:.:.:.:.:.	.:.:.:.:.:.:.:.:.:.:.	.:.:.:.:.:.:.:.:.:.:.	.:.:.:.:.:.:.:.:.:.:.	.:.:.:.:.:.:.:.:.:.:.	.:.:.:.:.:.:.:.:.:.:.	.:.:.:.:.:.:.:.:.:.:.	.:.:.:.:.:.:.:.:.:.:.	.:.:.:.:.:.:.:.:.:.:.	.:.:.:.:.:.:.:.:.:.:.	.:.:.:.:.:.:.:.:.:.:.	1:139134:1p1:1:39:0:12:27:100:0:0	.:.:.:.:.:.:.:.:.:.:.	.:.:.:.:.:.:.:.:.:.:.	.:.:.:.:.:.:.:.:.:.:.	.:.:.:.:.:.:.:.:.:.:.	.:.:.:.:.:.:.:.:.:.:.	.:.:.:.:.:.:.:.:.:.:.	.:.:.:.:.:.:.:.:.:.:.	.:.:.:.:.:.:.:.:.:.:.	.:.:.:.:.:.:.:.:.:.:.	.:.:.:.:.:.:.:.:.:.:.	.:.:.:.:.:.:.:.:.:.:.	.:.:.:.:.:.:.:.:.:.:.	.:.:.:.:.:.:.:.:.:.:.	.:.:.:.:.:.:.:.:.:.:.	.:.:.:.:.:.:.:.:.:.:.	.:.:.:.:.:.:.:.:.:.:.	.:.:.:.:.:.:.:.:.:.:.	.:.:.:.:.:.:.:.:.:.:.	.:.:.:.:.:.:.:.:.:.:.	.:.:.:.:.:.:.:.:.:.:.	.:.:.:.:.:.:.:.:.:.:.	.:.:.:.:.:.:.:.:.:.:.	.:.:.:.:.:.:.:.:.:.:.	.:.:.:.:.:.:.:.:.:.:.	.:.:.:.:.:.:.:.:.:.:.	.:.:.:.:.:.:.:.:.:.:.	.:.:.:.:.:.:.:.:.:.:.	.:.:.:.:.:.:.:.:.:.:.	.:.:.:.:.:.:.:.:.:.:.	.:.:.:.:.:.:.:.:.:.:.	.:.:.:.:.:.:.:.:.:.:.	.:.:.:.:.:.:.:.:.:.:.	.:.:.:.:.:.:.:.:.:.:.	.:.:.:.:.:.:.:.:.:.:.	.:.:.:.:.:.:.:.:.:.:.	.:.:.:.:.:.:.:.:.:.:.	.:.:.:.:.:.:.:.:.:.:.	.:.:.:.:.:.:.:.:.:.:.	.:.:.:.:.:.:.:.:.:.:.	.:.:.:.:.:.:.:.:.:.:.	.:.:.:.:.:.:.:.:.:.:.	.:.:.:.:.:.:.:.:.:.:.	.:.:.:.:.:.:.:.:.:.:.	.:.:.:.:.:.:.:.:.:.:.	.:.:.:.:.:.:.:.:.:.:.	.:.:.:.:.:.:.:.:.:.:.	.:.:.:.:.:.:.:.:.:.:.	.:.:.:.:.:.:.:.:.:.:.	.:.:.:.:.:.:.:.:.:.:.	.:.:.:.:.:.:.:.:.:.:.	.:.:.:.:.:.:.:.:.:.:.	.:.:.:.:.:.:.:.:.:.:.	.:.:.:.:.:.:.:.:.:.:.	.:.:.:.:.:.:.:.:.:.:.	1:139135:1p1:0.962963:52:1:17:35:100:0:0	.:.:.:.:.:.:.:.:.:.:.	.:.:.:.:.:.:.:.:.:.:.	.:.:.:.:.:.:.:.:.:.:.	.:.:.:.:.:.:.:.:.:.:.	.:.:.:.:.:.:.:.:.:.:.	.:.:.:.:.:.:.:.:.:.:.	.:.:.:.:.:.:.:.:.:.:.	.:.:.:.:.:.:.:.:.:.:.	.:.:.:.:.:.:.:.:.:.:.	.:.:.:.:.:.:.:.:.:.:.	.:.:.:.:.:.:.:.:.:.:.	.:.:.:.:.:.:.:.:.:.:.	.:.:.:.:.:.:.:.:.:.:.	.:.:.:.:.:.:.:.:.:.:.	.:.:.:.:.:.:.:.:.:.:.	.:.:.:.:.:.:.:.:.:.:.	.:.:.:.:.:.:.:.:.:.:.	.:.:.:.:.:.:.:.:.:.:.	.:.:.:.:.:.:.:.:.:.:.	.:.:.:.:.:.:.:.:.:.:.	.:.:.:.:.:.:.:.:.:.:.	.:.:.:.:.:.:.:.:.:.:.	.:.:.:.:.:.:.:.:.:.:.	.:.:.:.:.:.:.:.:.:.:.	.:.:.:.:.:.:.:.:.:.:.	.:.:.:.:.:.:.:.:.:.:.	.:.:.:.:.:.:.:.:.:.:.	.:.:.:.:.:.:.:.:.:.:.	.:.:.:.:.:.:.:.:.:.:.	.:.:.:.:.:.:.:.:.:.:.	.:.:.:.:.:.:.:.:.:.:.	.:.:.:.:.:.:.:.:.:.:.	.:.:.:.:.:.:.:.:.:.:.	.:.:.:.:.:.:.:.:.:.:.	.:.:.:.:.:.:.:.:.:.:.	.:.:.:.:.:.:.:.:.:.:.	.:.:.:.:.:.:.:.:.:.:.	.:.:.:.:.:.:.:.:.:.:.	.:.:.:.:.:.:.:.:.:.:.	.:.:.:.:.:.:.:.:.:.:.	.:.:.:.:.:.:.:.:.:.:.	.:.:.:.:.:.:.:.:.:.:.	.:.:.:.:.:.:.:.:.:.:.	.:.:.:.:.:.:.:.:.:.:.	.:.:.:.:.:.:.:.:.:.:.	.:.:.:.:.:.:.:.:.:.:.	.:.:.:.:.:.:.:.:.:.:.	.:.:.:.:.:.:.:.:.:.:.	.:.:.:.:.:.:.:.:.:.:.	.:.:.:.:.:.:.:.:.:.:.	.:.:.:.:.:.:.:.:.:.:.	.:.:.:.:.:.:.:.:.:.:.	.:.:.:.:.:.:.:.:.:.:.	.:.:.:.:.:.:.:.:.:.:.	.:.:.:.:.:.:.:.:.:.:.	.:.:.:.:.:.:.:.:.:.:.	.:.:.:.:.:.:.:.:.:.:.	.:.:.:.:.:.:.:.:.:.:.	.:.:.:.:.:.:.:.:.:.:.	.:.:.:.:.:.:.:.:.:.:.	.:.:.:.:.:.:.:.:.:.:.	.:.:.:.:.:.:.:.:.:.:.	.:.:.:.:.:.:.:.:.:.:.	.:.:.:.:.:.:.:.:.:.:.	.:.:.:.:.:.:.:.:.:.:.	.:.:.:.:.:.:.:.:.:.:.	.:.:.:.:.:.:.:.:.:.:.	.:.:.:.:.:.:.:.:.:.:.	.:.:.:.:.:.:.:.:.:.:.	.:.:.:.:.:.:.:.:.:.:.	.:.:.:.:.:.:.:.:.:.:.	.:.:.:.:.:.:.:.:.:.:.	.:.:.:.:.:.:.:.:.:.:.	.:.:.:.:.:.:.:.:.:.:.	.:.:.:.:.:.:.:.:.:.:.	.:.:.:.:.:.:.:.:.:.:.	.:.:.:.:.:.:.:.:.:.:.	.:.:.:.:.:.:.:.:.:.:.	.:.:.:.:.:.:.:.:.:.:.	.:.:.:.:.:.:.:.:.:.:.	.:.:.:.:.:.:.:.:.:.:.	.:.:.:.:.:.:.:.:.:.:.	.:.:.:.:.:.:.:.:.:.:.	.:.:.:.:.:.:.:.:.:.:.	.:.:.:.:.:.:.:.:.:.:.	.:.:.:.:.:.:.:.:.:.:.	.:.:.:.:.:.:.:.:.:.:.	.:.:.:.:.:.:.:.:.:.:.	.:.:.:.:.:.:.:.:.:.:.	.:.:.:.:.:.:.:.:.:.:.	.:.:.:.:.:.:.:.:.:.:.	.:.:.:.:.:.:.:.:.:.:.	.:.:.:.:.:.:.:.:.:.:.	.:.:.:.:.:.:.:.:.:.:.	.:.:.:.:.:.:.:.:.:.:.	.:.:.:.:.:.:.:.:.:.:.	.:.:.:.:.:.:.:.:.:.:.	.:.:.:.:.:.:.:.:.:.:.	.:.:.:.:.:.:.:.:.:.:.	.:.:.:.:.:.:.:.:.:.:.	.:.:.:.:.:.:.:.:.:.:.	.:.:.:.:.:.:.:.:.:.:.	.:.:.:.:.:.:.:.:.:.:.	.:.:.:.:.:.:.:.:.:.:.	.:.:.:.:.:.:.:.:.:.:.	.:.:.:.:.:.:.:.:.:.:.	.:.:.:.:.:.:.:.:.:.:.	.:.:.:.:.:.:.:.:.:.:.	.:.:.:.:.:.:.:.:.:.:.	.:.:.:.:.:.:.:.:.:.:.	.:.:.:.:.:.:.:.:.:.:.	.:.:.:.:.:.:.:.:.:.:.	.:.:.:.:.:.:.:.:.:.:.	.:.:.:.:.:.:.:.:.:.:.	.:.:.:.:.:.:.:.:.:.:.	.:.:.:.:.:.:.:.:.:.:.	.:.:.:.:.:.:.:.:.:.:.	.:.:.:.:.:.:.:.:.:.:.	.:.:.:.:.:.:.:.:.:.:.	.:.:.:.:.:.:.:.:.:.:.	.:.:.:.:.:.:.:.:.:.:.	.:.:.:.:.:.:.:.:.:.:.	.:.:.:.:.:.:.:.:.:.:.	.:.:.:.:.:.:.:.:.:.:.	.:.:.:.:.:.:.:.:.:.:.	.:.:.:.:.:.:.:.:.:.:.	.:.:.:.:.:.:.:.:.:.:.	.:.:.:.:.:.:.:.:.:.:.	.:.:.:.:.:.:.:.:.:.:.	.:.:.:.:.:.:.:.:.:.:.	.:.:.:.:.:.:.:.:.:.:.	.:.:.:.:.:.:.:.:.:.:.	.:.:.:.:.:.:.:.:.:.:.
chrI	139114	.	A	<INS:ME>	.	PASS	SVTYPE=INS;STRAND=-;FAMILY=TY3	GT:END:CLASS:FREQUENCY:SUPPORT_READS:REF_READS:FIVE_PRIME_SUPPORT:THREE_PRIME_SUPPORT:RELIABILITY:FIVE_PRIME_JUNCTION_SUPPORT:THREE_PRIME_JUNCTION_SUPPORT	.:.:.:.:.:.:.:.:.:.:.	.:.:.:.:.:.:.:.:.:.:.	.:.:.:.:.:.:.:.:.:.:.	.:.:.:.:.:.:.:.:.:.:.	.:.:.:.:.:.:.:.:.:.:.	.:.:.:.:.:.:.:.:.:.:.	.:.:.:.:.:.:.:.:.:.:.	.:.:.:.:.:.:.:.:.:.:.	.:.:.:.:.:.:.:.:.:.:.	.:.:.:.:.:.:.:.:.:.:.	.:.:.:.:.:.:.:.:.:.:.	.:.:.:.:.:.:.:.:.:.:.	.:.:.:.:.:.:.:.:.:.:.	.:.:.:.:.:.:.:.:.:.:.	.:.:.:.:.:.:.:.:.:.:.	.:.:.:.:.:.:.:.:.:.:.	.:.:.:.:.:.:.:.:.:.:.	.:.:.:.:.:.:.:.:.:.:.	.:.:.:.:.:.:.:.:.:.:.	.:.:.:.:.:.:.:.:.:.:.	.:.:.:.:.:.:.:.:.:.:.	.:.:.:.:.:.:.:.:.:.:.	.:.:.:.:.:.:.:.:.:.:.	.:.:.:.:.:.:.:.:.:.:.	.:.:.:.:.:.:.:.:.:.:.	.:.:.:.:.:.:.:.:.:.:.	.:.:.:.:.:.:.:.:.:.:.	.:.:.:.:.:.:.:.:.:.:.	.:.:.:.:.:.:.:.:.:.:.	.:.:.:.:.:.:.:.:.:.:.	.:.:.:.:.:.:.:.:.:.:.	.:.:.:.:.:.:.:.:.:.:.	.:.:.:.:.:.:.:.:.:.:.	.:.:.:.:.:.:.:.:.:.:.	.:.:.:.:.:.:.:.:.:.:.	.:.:.:.:.:.:.:.:.:.:.	.:.:.:.:.:.:.:.:.:.:.	.:.:.:.:.:.:.:.:.:.:.	.:.:.:.:.:.:.:.:.:.:.	.:.:.:.:.:.:.:.:.:.:.	.:.:.:.:.:.:.:.:.:.:.	.:.:.:.:.:.:.:.:.:.:.	.:.:.:.:.:.:.:.:.:.:.	.:.:.:.:.:.:.:.:.:.:.	.:.:.:.:.:.:.:.:.:.:.	.:.:.:.:.:.:.:.:.:.:.	.:.:.:.:.:.:.:.:.:.:.	.:.:.:.:.:.:.:.:.:.:.	.:.:.:.:.:.:.:.:.:.:.	.:.:.:.:.:.:.:.:.:.:.	.:.:.:.:.:.:.:.:.:.:.	.:.:.:.:.:.:.:.:.:.:.	.:.:.:.:.:.:.:.:.:.:.	.:.:.:.:.:.:.:.:.:.:.	.:.:.:.:.:.:.:.:.:.:.	.:.:.:.:.:.:.:.:.:.:.	.:.:.:.:.:.:.:.:.:.:.	.:.:.:.:.:.:.:.:.:.:.	.:.:.:.:.:.:.:.:.:.:.	.:.:.:.:.:.:.:.:.:.:.	.:.:.:.:.:.:.:.:.:.:.	.:.:.:.:.:.:.:.:.:.:.	.:.:.:.:.:.:.:.:.:.:.	.:.:.:.:.:.:.:.:.:.:.	.:.:.:.:.:.:.:.:.:.:.	.:.:.:.:.:.:.:.:.:.:.	.:.:.:.:.:.:.:.:.:.:.	.:.:.:.:.:.:.:.:.:.:.	.:.:.:.:.:.:.:.:.:.:.	.:.:.:.:.:.:.:.:.:.:.	.:.:.:.:.:.:.:.:.:.:.	.:.:.:.:.:.:.:.:.:.:.	.:.:.:.:.:.:.:.:.:.:.	.:.:.:.:.:.:.:.:.:.:.	.:.:.:.:.:.:.:.:.:.:.	.:.:.:.:.:.:.:.:.:.:.	.:.:.:.:.:.:.:.:.:.:.	.:.:.:.:.:.:.:.:.:.:.	.:.:.:.:.:.:.:.:.:.:.	.:.:.:.:.:.:.:.:.:.:.	.:.:.:.:.:.:.:.:.:.:.	.:.:.:.:.:.:.:.:.:.:.	.:.:.:.:.:.:.:.:.:.:.	.:.:.:.:.:.:.:.:.:.:.	.:.:.:.:.:.:.:.:.:.:.	.:.:.:.:.:.:.:.:.:.:.	.:.:.:.:.:.:.:.:.:.:.	.:.:.:.:.:.:.:.:.:.:.	.:.:.:.:.:.:.:.:.:.:.	.:.:.:.:.:.:.:.:.:.:.	.:.:.:.:.:.:.:.:.:.:.	.:.:.:.:.:.:.:.:.:.:.	.:.:.:.:.:.:.:.:.:.:.	.:.:.:.:.:.:.:.:.:.:.	.:.:.:.:.:.:.:.:.:.:.	.:.:.:.:.:.:.:.:.:.:.	.:.:.:.:.:.:.:.:.:.:.	.:.:.:.:.:.:.:.:.:.:.	.:.:.:.:.:.:.:.:.:.:.	.:.:.:.:.:.:.:.:.:.:.	.:.:.:.:.:.:.:.:.:.:.	.:.:.:.:.:.:.:.:.:.:.	.:.:.:.:.:.:.:.:.:.:.	.:.:.:.:.:.:.:.:.:.:.	.:.:.:.:.:.:.:.:.:.:.	.:.:.:.:.:.:.:.:.:.:.	.:.:.:.:.:.:.:.:.:.:.	.:.:.:.:.:.:.:.:.:.:.	.:.:.:.:.:.:.:.:.:.:.	.:.:.:.:.:.:.:.:.:.:.	.:.:.:.:.:.:.:.:.:.:.	.:.:.:.:.:.:.:.:.:.:.	.:.:.:.:.:.:.:.:.:.:.	.:.:.:.:.:.:.:.:.:.:.	.:.:.:.:.:.:.:.:.:.:.	.:.:.:.:.:.:.:.:.:.:.	.:.:.:.:.:.:.:.:.:.:.	.:.:.:.:.:.:.:.:.:.:.	.:.:.:.:.:.:.:.:.:.:.	.:.:.:.:.:.:.:.:.:.:.	.:.:.:.:.:.:.:.:.:.:.	.:.:.:.:.:.:.:.:.:.:.	.:.:.:.:.:.:.:.:.:.:.	.:.:.:.:.:.:.:.:.:.:.	.:.:.:.:.:.:.:.:.:.:.	.:.:.:.:.:.:.:.:.:.:.	.:.:.:.:.:.:.:.:.:.:.	.:.:.:.:.:.:.:.:.:.:.	.:.:.:.:.:.:.:.:.:.:.	.:.:.:.:.:.:.:.:.:.:.	.:.:.:.:.:.:.:.:.:.:.	.:.:.:.:.:.:.:.:.:.:.	.:.:.:.:.:.:.:.:.:.:.	.:.:.:.:.:.:.:.:.:.:.	.:.:.:.:.:.:.:.:.:.:.	.:.:.:.:.:.:.:.:.:.:.	.:.:.:.:.:.:.:.:.:.:.	.:.:.:.:.:.:.:.:.:.:.	.:.:.:.:.:.:.:.:.:.:.	.:.:.:.:.:.:.:.:.:.:.	.:.:.:.:.:.:.:.:.:.:.	.:.:.:.:.:.:.:.:.:.:.	.:.:.:.:.:.:.:.:.:.:.	.:.:.:.:.:.:.:.:.:.:.	.:.:.:.:.:.:.:.:.:.:.	.:.:.:.:.:.:.:.:.:.:.	.:.:.:.:.:.:.:.:.:.:.	.:.:.:.:.:.:.:.:.:.:.	.:.:.:.:.:.:.:.:.:.:.	.:.:.:.:.:.:.:.:.:.:.	.:.:.:.:.:.:.:.:.:.:.	.:.:.:.:.:.:.:.:.:.:.	.:.:.:.:.:.:.:.:.:.:.	.:.:.:.:.:.:.:.:.:.:.	.:.:.:.:.:.:.:.:.:.:.	.:.:.:.:.:.:.:.:.:.:.	.:.:.:.:.:.:.:.:.:.:.	.:.:.:.:.:.:.:.:.:.:.	.:.:.:.:.:.:.:.:.:.:.	.:.:.:.:.:.:.:.:.:.:.	.:.:.:.:.:.:.:.:.:.:.	.:.:.:.:.:.:.:.:.:.:.	.:.:.:.:.:.:.:.:.:.:.	.:.:.:.:.:.:.:.:.:.:.	.:.:.:.:.:.:.:.:.:.:.	.:.:.:.:.:.:.:.:.:.:.	.:.:.:.:.:.:.:.:.:.:.	.:.:.:.:.:.:.:.:.:.:.	.:.:.:.:.:.:.:.:.:.:.	.:.:.:.:.:.:.:.:.:.:.	.:.:.:.:.:.:.:.:.:.:.	.:.:.:.:.:.:.:.:.:.:.	.:.:.:.:.:.:.:.:.:.:.	.:.:.:.:.:.:.:.:.:.:.	.:.:.:.:.:.:.:.:.:.:.	.:.:.:.:.:.:.:.:.:.:.	.:.:.:.:.:.:.:.:.:.:.	.:.:.:.:.:.:.:.:.:.:.	.:.:.:.:.:.:.:.:.:.:.	.:.:.:.:.:.:.:.:.:.:.	.:.:.:.:.:.:.:.:.:.:.	.:.:.:.:.:.:.:.:.:.:.	.:.:.:.:.:.:.:.:.:.:.	.:.:.:.:.:.:.:.:.:.:.	.:.:.:.:.:.:.:.:.:.:.	.:.:.:.:.:.:.:.:.:.:.	.:.:.:.:.:.:.:.:.:.:.	.:.:.:.:.:.:.:.:.:.:.	.:.:.:.:.:.:.:.:.:.:.	.:.:.:.:.:.:.:.:.:.:.	.:.:.:.:.:.:.:.:.:.:.	.:.:.:.:.:.:.:.:.:.:.	.:.:.:.:.:.:.:.:.:.:.	.:.:.:.:.:.:.:.:.:.:.	.:.:.:.:.:.:.:.:.:.:.	.:.:.:.:.:.:.:.:.:.:.	.:.:.:.:.:.:.:.:.:.:.	.:.:.:.:.:.:.:.:.:.:.	.:.:.:.:.:.:.:.:.:.:.	.:.:.:.:.:.:.:.:.:.:.	.:.:.:.:.:.:.:.:.:.:.	.:.:.:.:.:.:.:.:.:.:.	.:.:.:.:.:.:.:.:.:.:.	.:.:.:.:.:.:.:.:.:.:.	.:.:.:.:.:.:.:.:.:.:.	.:.:.:.:.:.:.:.:.:.:.	.:.:.:.:.:.:.:.:.:.:.	.:.:.:.:.:.:.:.:.:.:.	.:.:.:.:.:.:.:.:.:.:.	.:.:.:.:.:.:.:.:.:.:.	.:.:.:.:.:.:.:.:.:.:.	.:.:.:.:.:.:.:.:.:.:.	.:.:.:.:.:.:.:.:.:.:.	.:.:.:.:.:.:.:.:.:.:.	.:.:.:.:.:.:.:.:.:.:.	.:.:.:.:.:.:.:.:.:.:.	.:.:.:.:.:.:.:.:.:.:.	.:.:.:.:.:.:.:.:.:.:.	.:.:.:.:.:.:.:.:.:.:.	.:.:.:.:.:.:.:.:.:.:.	.:.:.:.:.:.:.:.:.:.:.	.:.:.:.:.:.:.:.:.:.:.	.:.:.:.:.:.:.:.:.:.:.	.:.:.:.:.:.:.:.:.:.:.	.:.:.:.:.:.:.:.:.:.:.	.:.:.:.:.:.:.:.:.:.:.	.:.:.:.:.:.:.:.:.:.:.	.:.:.:.:.:.:.:.:.:.:.	.:.:.:.:.:.:.:.:.:.:.	.:.:.:.:.:.:.:.:.:.:.	.:.:.:.:.:.:.:.:.:.:.	.:.:.:.:.:.:.:.:.:.:.	.:.:.:.:.:.:.:.:.:.:.	.:.:.:.:.:.:.:.:.:.:.	.:.:.:.:.:.:.:.:.:.:.	.:.:.:.:.:.:.:.:.:.:.	.:.:.:.:.:.:.:.:.:.:.	.:.:.:.:.:.:.:.:.:.:.	.:.:.:.:.:.:.:.:.:.:.	.:.:.:.:.:.:.:.:.:.:.	.:.:.:.:.:.:.:.:.:.:.	.:.:.:.:.:.:.:.:.:.:.	.:.:.:.:.:.:.:.:.:.:.	.:.:.:.:.:.:.:.:.:.:.	.:.:.:.:.:.:.:.:.:.:.	.:.:.:.:.:.:.:.:.:.:.	.:.:.:.:.:.:.:.:.:.:.	.:.:.:.:.:.:.:.:.:.:.	.:.:.:.:.:.:.:.:.:.:.	.:.:.:.:.:.:.:.:.:.:.	.:.:.:.:.:.:.:.:.:.:.	.:.:.:.:.:.:.:.:.:.:.	.:.:.:.:.:.:.:.:.:.:.	.:.:.:.:.:.:.:.:.:.:.	.:.:.:.:.:.:.:.:.:.:.	.:.:.:.:.:.:.:.:.:.:.	.:.:.:.:.:.:.:.:.:.:.	.:.:.:.:.:.:.:.:.:.:.	.:.:.:.:.:.:.:.:.:.:.	.:.:.:.:.:.:.:.:.:.:.	.:.:.:.:.:.:.:.:.:.:.	.:.:.:.:.:.:.:.:.:.:.	.:.:.:.:.:.:.:.:.:.:.	.:.:.:.:.:.:.:.:.:.:.	.:.:.:.:.:.:.:.:.:.:.	.:.:.:.:.:.:.:.:.:.:.	.:.:.:.:.:.:.:.:.:.:.	.:.:.:.:.:.:.:.:.:.:.	.:.:.:.:.:.:.:.:.:.:.	.:.:.:.:.:.:.:.:.:.:.	.:.:.:.:.:.:.:.:.:.:.	.:.:.:.:.:.:.:.:.:.:.	.:.:.:.:.:.:.:.:.:.:.	.:.:.:.:.:.:.:.:.:.:.	.:.:.:.:.:.:.:.:.:.:.	.:.:.:.:.:.:.:.:.:.:.	.:.:.:.:.:.:.:.:.:.:.	.:.:.:.:.:.:.:.:.:.:.	.:.:.:.:.:.:.:.:.:.:.	.:.:.:.:.:.:.:.:.:.:.	.:.:.:.:.:.:.:.:.:.:.	.:.:.:.:.:.:.:.:.:.:.	.:.:.:.:.:.:.:.:.:.:.	.:.:.:.:.:.:.:.:.:.:.	.:.:.:.:.:.:.:.:.:.:.	.:.:.:.:.:.:.:.:.:.:.	.:.:.:.:.:.:.:.:.:.:.	.:.:.:.:.:.:.:.:.:.:.	.:.:.:.:.:.:.:.:.:.:.	.:.:.:.:.:.:.:.:.:.:.	.:.:.:.:.:.:.:.:.:.:.	.:.:.:.:.:.:.:.:.:.:.	.:.:.:.:.:.:.:.:.:.:.	.:.:.:.:.:.:.:.:.:.:.	.:.:.:.:.:.:.:.:.:.:.	.:.:.:.:.:.:.:.:.:.:.	.:.:.:.:.:.:.:.:.:.:.	.:.:.:.:.:.:.:.:.:.:.	.:.:.:.:.:.:.:.:.:.:.	.:.:.:.:.:.:.:.:.:.:.	.:.:.:.:.:.:.:.:.:.:.	.:.:.:.:.:.:.:.:.:.:.	.:.:.:.:.:.:.:.:.:.:.	.:.:.:.:.:.:.:.:.:.:.	.:.:.:.:.:.:.:.:.:.:.	.:.:.:.:.:.:.:.:.:.:.	.:.:.:.:.:.:.:.:.:.:.	.:.:.:.:.:.:.:.:.:.:.	.:.:.:.:.:.:.:.:.:.:.	.:.:.:.:.:.:.:.:.:.:.	.:.:.:.:.:.:.:.:.:.:.	.:.:.:.:.:.:.:.:.:.:.	.:.:.:.:.:.:.:.:.:.:.	.:.:.:.:.:.:.:.:.:.:.	.:.:.:.:.:.:.:.:.:.:.	.:.:.:.:.:.:.:.:.:.:.	.:.:.:.:.:.:.:.:.:.:.	.:.:.:.:.:.:.:.:.:.:.	.:.:.:.:.:.:.:.:.:.:.	.:.:.:.:.:.:.:.:.:.:.	.:.:.:.:.:.:.:.:.:.:.	.:.:.:.:.:.:.:.:.:.:.	.:.:.:.:.:.:.:.:.:.:.	.:.:.:.:.:.:.:.:.:.:.	.:.:.:.:.:.:.:.:.:.:.	.:.:.:.:.:.:.:.:.:.:.	.:.:.:.:.:.:.:.:.:.:.	.:.:.:.:.:.:.:.:.:.:.	.:.:.:.:.:.:.:.:.:.:.	.:.:.:.:.:.:.:.:.:.:.	.:.:.:.:.:.:.:.:.:.:.	.:.:.:.:.:.:.:.:.:.:.	.:.:.:.:.:.:.:.:.:.:.	.:.:.:.:.:.:.:.:.:.:.	.:.:.:.:.:.:.:.:.:.:.	.:.:.:.:.:.:.:.:.:.:.	.:.:.:.:.:.:.:.:.:.:.	.:.:.:.:.:.:.:.:.:.:.	.:.:.:.:.:.:.:.:.:.:.	.:.:.:.:.:.:.:.:.:.:.	.:.:.:.:.:.:.:.:.:.:.	.:.:.:.:.:.:.:.:.:.:.	.:.:.:.:.:.:.:.:.:.:.	.:.:.:.:.:.:.:.:.:.:.	.:.:.:.:.:.:.:.:.:.:.	.:.:.:.:.:.:.:.:.:.:.	.:.:.:.:.:.:.:.:.:.:.	.:.:.:.:.:.:.:.:.:.:.	.:.:.:.:.:.:.:.:.:.:.	.:.:.:.:.:.:.:.:.:.:.	.:.:.:.:.:.:.:.:.:.:.	.:.:.:.:.:.:.:.:.:.:.	.:.:.:.:.:.:.:.:.:.:.	.:.:.:.:.:.:.:.:.:.:.	.:.:.:.:.:.:.:.:.:.:.	.:.:.:.:.:.:.:.:.:.:.	.:.:.:.:.:.:.:.:.:.:.	.:.:.:.:.:.:.:.:.:.:.	.:.:.:.:.:.:.:.:.:.:.	.:.:.:.:.:.:.:.:.:.:.	.:.:.:.:.:.:.:.:.:.:.	.:.:.:.:.:.:.:.:.:.:.	.:.:.:.:.:.:.:.:.:.:.	.:.:.:.:.:.:.:.:.:.:.	.:.:.:.:.:.:.:.:.:.:.	.:.:.:.:.:.:.:.:.:.:.	.:.:.:.:.:.:.:.:.:.:.	.:.:.:.:.:.:.:.:.:.:.	.:.:.:.:.:.:.:.:.:.:.	.:.:.:.:.:.:.:.:.:.:.	.:.:.:.:.:.:.:.:.:.:.	.:.:.:.:.:.:.:.:.:.:.	.:.:.:.:.:.:.:.:.:.:.	.:.:.:.:.:.:.:.:.:.:.	.:.:.:.:.:.:.:.:.:.:.	.:.:.:.:.:.:.:.:.:.:.	.:.:.:.:.:.:.:.:.:.:.	.:.:.:.:.:.:.:.:.:.:.	.:.:.:.:.:.:.:.:.:.:.	.:.:.:.:.:.:.:.:.:.:.	.:.:.:.:.:.:.:.:.:.:.	.:.:.:.:.:.:.:.:.:.:.	.:.:.:.:.:.:.:.:.:.:.	.:.:.:.:.:.:.:.:.:.:.	.:.:.:.:.:.:.:.:.:.:.	.:.:.:.:.:.:.:.:.:.:.	.:.:.:.:.:.:.:.:.:.:.	.:.:.:.:.:.:.:.:.:.:.	.:.:.:.:.:.:.:.:.:.:.	.:.:.:.:.:.:.:.:.:.:.	.:.:.:.:.:.:.:.:.:.:.	.:.:.:.:.:.:.:.:.:.:.	.:.:.:.:.:.:.:.:.:.:.	.:.:.:.:.:.:.:.:.:.:.	.:.:.:.:.:.:.:.:.:.:.	.:.:.:.:.:.:.:.:.:.:.	.:.:.:.:.:.:.:.:.:.:.	.:.:.:.:.:.:.:.:.:.:.	.:.:.:.:.:.:.:.:.:.:.	.:.:.:.:.:.:.:.:.:.:.	.:.:.:.:.:.:.:.:.:.:.	.:.:.:.:.:.:.:.:.:.:.	.:.:.:.:.:.:.:.:.:.:.	.:.:.:.:.:.:.:.:.:.:.	.:.:.:.:.:.:.:.:.:.:.	.:.:.:.:.:.:.:.:.:.:.	.:.:.:.:.:.:.:.:.:.:.	.:.:.:.:.:.:.:.:.:.:.	.:.:.:.:.:.:.:.:.:.:.	.:.:.:.:.:.:.:.:.:.:.	.:.:.:.:.:.:.:.:.:.:.	.:.:.:.:.:.:.:.:.:.:.	.:.:.:.:.:.:.:.:.:.:.	.:.:.:.:.:.:.:.:.:.:.	.:.:.:.:.:.:.:.:.:.:.	.:.:.:.:.:.:.:.:.:.:.	.:.:.:.:.:.:.:.:.:.:.	.:.:.:.:.:.:.:.:.:.:.	.:.:.:.:.:.:.:.:.:.:.	.:.:.:.:.:.:.:.:.:.:.	.:.:.:.:.:.:.:.:.:.:.	.:.:.:.:.:.:.:.:.:.:.	.:.:.:.:.:.:.:.:.:.:.	.:.:.:.:.:.:.:.:.:.:.	.:.:.:.:.:.:.:.:.:.:.	.:.:.:.:.:.:.:.:.:.:.	.:.:.:.:.:.:.:.:.:.:.	.:.:.:.:.:.:.:.:.:.:.	.:.:.:.:.:.:.:.:.:.:.	.:.:.:.:.:.:.:.:.:.:.	.:.:.:.:.:.:.:.:.:.:.	.:.:.:.:.:.:.:.:.:.:.	.:.:.:.:.:.:.:.:.:.:.	.:.:.:.:.:.:.:.:.:.:.	.:.:.:.:.:.:.:.:.:.:.	.:.:.:.:.:.:.:.:.:.:.	.:.:.:.:.:.:.:.:.:.:.	.:.:.:.:.:.:.:.:.:.:.	.:.:.:.:.:.:.:.:.:.:.	.:.:.:.:.:.:.:.:.:.:.	.:.:.:.:.:.:.:.:.:.:.	.:.:.:.:.:.:.:.:.:.:.	.:.:.:.:.:.:.:.:.:.:.	.:.:.:.:.:.:.:.:.:.:.	.:.:.:.:.:.:.:.:.:.:.	.:.:.:.:.:.:.:.:.:.:.	.:.:.:.:.:.:.:.:.:.:.	.:.:.:.:.:.:.:.:.:.:.	.:.:.:.:.:.:.:.:.:.:.	.:.:.:.:.:.:.:.:.:.:.	.:.:.:.:.:.:.:.:.:.:.	.:.:.:.:.:.:.:.:.:.:.	.:.:.:.:.:.:.:.:.:.:.	.:.:.:.:.:.:.:.:.:.:.	.:.:.:.:.:.:.:.:.:.:.	.:.:.:.:.:.:.:.:.:.:.	.:.:.:.:.:.:.:.:.:.:.	.:.:.:.:.:.:.:.:.:.:.	.:.:.:.:.:.:.:.:.:.:.	.:.:.:.:.:.:.:.:.:.:.	.:.:.:.:.:.:.:.:.:.:.	.:.:.:.:.:.:.:.:.:.:.	.:.:.:.:.:.:.:.:.:.:.	.:.:.:.:.:.:.:.:.:.:.	.:.:.:.:.:.:.:.:.:.:.	.:.:.:.:.:.:.:.:.:.:.	.:.:.:.:.:.:.:.:.:.:.	.:.:.:.:.:.:.:.:.:.:.	.:.:.:.:.:.:.:.:.:.:.	.:.:.:.:.:.:.:.:.:.:.	.:.:.:.:.:.:.:.:.:.:.	.:.:.:.:.:.:.:.:.:.:.	.:.:.:.:.:.:.:.:.:.:.	.:.:.:.:.:.:.:.:.:.:.	.:.:.:.:.:.:.:.:.:.:.	.:.:.:.:.:.:.:.:.:.:.	.:.:.:.:.:.:.:.:.:.:.	.:.:.:.:.:.:.:.:.:.:.	.:.:.:.:.:.:.:.:.:.:.	.:.:.:.:.:.:.:.:.:.:.	.:.:.:.:.:.:.:.:.:.:.	.:.:.:.:.:.:.:.:.:.:.	.:.:.:.:.:.:.:.:.:.:.	.:.:.:.:.:.:.:.:.:.:.	.:.:.:.:.:.:.:.:.:.:.	.:.:.:.:.:.:.:.:.:.:.	.:.:.:.:.:.:.:.:.:.:.	.:.:.:.:.:.:.:.:.:.:.	.:.:.:.:.:.:.:.:.:.:.	.:.:.:.:.:.:.:.:.:.:.	.:.:.:.:.:.:.:.:.:.:.	.:.:.:.:.:.:.:.:.:.:.	.:.:.:.:.:.:.:.:.:.:.	.:.:.:.:.:.:.:.:.:.:.	.:.:.:.:.:.:.:.:.:.:.	.:.:.:.:.:.:.:.:.:.:.	.:.:.:.:.:.:.:.:.:.:.	.:.:.:.:.:.:.:.:.:.:.	.:.:.:.:.:.:.:.:.:.:.	.:.:.:.:.:.:.:.:.:.:.	.:.:.:.:.:.:.:.:.:.:.	.:.:.:.:.:.:.:.:.:.:.	.:.:.:.:.:.:.:.:.:.:.	.:.:.:.:.:.:.:.:.:.:.	.:.:.:.:.:.:.:.:.:.:.	.:.:.:.:.:.:.:.:.:.:.	.:.:.:.:.:.:.:.:.:.:.	.:.:.:.:.:.:.:.:.:.:.	.:.:.:.:.:.:.:.:.:.:.	.:.:.:.:.:.:.:.:.:.:.	.:.:.:.:.:.:.:.:.:.:.	.:.:.:.:.:.:.:.:.:.:.	.:.:.:.:.:.:.:.:.:.:.	.:.:.:.:.:.:.:.:.:.:.	.:.:.:.:.:.:.:.:.:.:.	.:.:.:.:.:.:.:.:.:.:.	.:.:.:.:.:.:.:.:.:.:.	.:.:.:.:.:.:.:.:.:.:.	.:.:.:.:.:.:.:.:.:.:.	.:.:.:.:.:.:.:.:.:.:.	.:.:.:.:.:.:.:.:.:.:.	.:.:.:.:.:.:.:.:.:.:.	.:.:.:.:.:.:.:.:.:.:.	.:.:.:.:.:.:.:.:.:.:.	.:.:.:.:.:.:.:.:.:.:.	.:.:.:.:.:.:.:.:.:.:.	.:.:.:.:.:.:.:.:.:.:.	.:.:.:.:.:.:.:.:.:.:.	.:.:.:.:.:.:.:.:.:.:.	.:.:.:.:.:.:.:.:.:.:.	.:.:.:.:.:.:.:.:.:.:.	.:.:.:.:.:.:.:.:.:.:.	.:.:.:.:.:.:.:.:.:.:.	.:.:.:.:.:.:.:.:.:.:.	.:.:.:.:.:.:.:.:.:.:.	.:.:.:.:.:.:.:.:.:.:.	.:.:.:.:.:.:.:.:.:.:.	.:.:.:.:.:.:.:.:.:.:.	.:.:.:.:.:.:.:.:.:.:.	.:.:.:.:.:.:.:.:.:.:.	.:.:.:.:.:.:.:.:.:.:.	.:.:.:.:.:.:.:.:.:.:.	.:.:.:.:.:.:.:.:.:.:.	.:.:.:.:.:.:.:.:.:.:.	.:.:.:.:.:.:.:.:.:.:.	.:.:.:.:.:.:.:.:.:.:.	.:.:.:.:.:.:.:.:.:.:.	.:.:.:.:.:.:.:.:.:.:.	.:.:.:.:.:.:.:.:.:.:.	.:.:.:.:.:.:.:.:.:.:.	.:.:.:.:.:.:.:.:.:.:.	.:.:.:.:.:.:.:.:.:.:.	.:.:.:.:.:.:.:.:.:.:.	.:.:.:.:.:.:.:.:.:.:.	.:.:.:.:.:.:.:.:.:.:.	.:.:.:.:.:.:.:.:.:.:.	.:.:.:.:.:.:.:.:.:.:.	.:.:.:.:.:.:.:.:.:.:.	.:.:.:.:.:.:.:.:.:.:.	.:.:.:.:.:.:.:.:.:.:.	.:.:.:.:.:.:.:.:.:.:.	.:.:.:.:.:.:.:.:.:.:.	.:.:.:.:.:.:.:.:.:.:.	.:.:.:.:.:.:.:.:.:.:.	.:.:.:.:.:.:.:.:.:.:.	.:.:.:.:.:.:.:.:.:.:.	.:.:.:.:.:.:.:.:.:.:.	.:.:.:.:.:.:.:.:.:.:.	.:.:.:.:.:.:.:.:.:.:.	.:.:.:.:.:.:.:.:.:.:.	.:.:.:.:.:.:.:.:.:.:.	.:.:.:.:.:.:.:.:.:.:.	.:.:.:.:.:.:.:.:.:.:.	.:.:.:.:.:.:.:.:.:.:.	.:.:.:.:.:.:.:.:.:.:.	.:.:.:.:.:.:.:.:.:.:.	.:.:.:.:.:.:.:.:.:.:.	.:.:.:.:.:.:.:.:.:.:.	.:.:.:.:.:.:.:.:.:.:.	.:.:.:.:.:.:.:.:.:.:.	.:.:.:.:.:.:.:.:.:.:.	.:.:.:.:.:.:.:.:.:.:.	.:.:.:.:.:.:.:.:.:.:.	.:.:.:.:.:.:.:.:.:.:.	.:.:.:.:.:.:.:.:.:.:.	.:.:.:.:.:.:.:.:.:.:.	.:.:.:.:.:.:.:.:.:.:.	.:.:.:.:.:.:.:.:.:.:.	.:.:.:.:.:.:.:.:.:.:.	.:.:.:.:.:.:.:.:.:.:.	.:.:.:.:.:.:.:.:.:.:.	.:.:.:.:.:.:.:.:.:.:.	.:.:.:.:.:.:.:.:.:.:.	.:.:.:.:.:.:.:.:.:.:.	.:.:.:.:.:.:.:.:.:.:.	.:.:.:.:.:.:.:.:.:.:.	.:.:.:.:.:.:.:.:.:.:.	.:.:.:.:.:.:.:.:.:.:.	.:.:.:.:.:.:.:.:.:.:.	.:.:.:.:.:.:.:.:.:.:.	.:.:.:.:.:.:.:.:.:.:.	.:.:.:.:.:.:.:.:.:.:.	.:.:.:.:.:.:.:.:.:.:.	.:.:.:.:.:.:.:.:.:.:.	.:.:.:.:.:.:.:.:.:.:.	.:.:.:.:.:.:.:.:.:.:.	.:.:.:.:.:.:.:.:.:.:.	.:.:.:.:.:.:.:.:.:.:.	.:.:.:.:.:.:.:.:.:.:.	.:.:.:.:.:.:.:.:.:.:.	.:.:.:.:.:.:.:.:.:.:.	.:.:.:.:.:.:.:.:.:.:.	.:.:.:.:.:.:.:.:.:.:.	.:.:.:.:.:.:.:.:.:.:.	.:.:.:.:.:.:.:.:.:.:.	.:.:.:.:.:.:.:.:.:.:.	.:.:.:.:.:.:.:.:.:.:.	.:.:.:.:.:.:.:.:.:.:.	.:.:.:.:.:.:.:.:.:.:.	.:.:.:.:.:.:.:.:.:.:.	.:.:.:.:.:.:.:.:.:.:.	.:.:.:.:.:.:.:.:.:.:.	.:.:.:.:.:.:.:.:.:.:.	.:.:.:.:.:.:.:.:.:.:.	.:.:.:.:.:.:.:.:.:.:.	.:.:.:.:.:.:.:.:.:.:.	.:.:.:.:.:.:.:.:.:.:.	.:.:.:.:.:.:.:.:.:.:.	.:.:.:.:.:.:.:.:.:.:.	.:.:.:.:.:.:.:.:.:.:.	.:.:.:.:.:.:.:.:.:.:.	.:.:.:.:.:.:.:.:.:.:.	.:.:.:.:.:.:.:.:.:.:.	.:.:.:.:.:.:.:.:.:.:.	.:.:.:.:.:.:.:.:.:.:.	.:.:.:.:.:.:.:.:.:.:.	.:.:.:.:.:.:.:.:.:.:.	.:.:.:.:.:.:.:.:.:.:.	.:.:.:.:.:.:.:.:.:.:.	.:.:.:.:.:.:.:.:.:.:.	.:.:.:.:.:.:.:.:.:.:.	.:.:.:.:.:.:.:.:.:.:.	.:.:.:.:.:.:.:.:.:.:.	.:.:.:.:.:.:.:.:.:.:.	.:.:.:.:.:.:.:.:.:.:.	.:.:.:.:.:.:.:.:.:.:.	.:.:.:.:.:.:.:.:.:.:.	.:.:.:.:.:.:.:.:.:.:.	.:.:.:.:.:.:.:.:.:.:.	.:.:.:.:.:.:.:.:.:.:.	.:.:.:.:.:.:.:.:.:.:.	.:.:.:.:.:.:.:.:.:.:.	.:.:.:.:.:.:.:.:.:.:.	.:.:.:.:.:.:.:.:.:.:.	.:.:.:.:.:.:.:.:.:.:.	.:.:.:.:.:.:.:.:.:.:.	.:.:.:.:.:.:.:.:.:.:.	.:.:.:.:.:.:.:.:.:.:.	.:.:.:.:.:.:.:.:.:.:.	.:.:.:.:.:.:.:.:.:.:.	.:.:.:.:.:.:.:.:.:.:.	.:.:.:.:.:.:.:.:.:.:.	.:.:.:.:.:.:.:.:.:.:.	.:.:.:.:.:.:.:.:.:.:.	.:.:.:.:.:.:.:.:.:.:.	.:.:.:.:.:.:.:.:.:.:.	.:.:.:.:.:.:.:.:.:.:.	.:.:.:.:.:.:.:.:.:.:.	.:.:.:.:.:.:.:.:.:.:.	.:.:.:.:.:.:.:.:.:.:.	.:.:.:.:.:.:.:.:.:.:.	.:.:.:.:.:.:.:.:.:.:.	.:.:.:.:.:.:.:.:.:.:.	.:.:.:.:.:.:.:.:.:.:.	.:.:.:.:.:.:.:.:.:.:.	.:.:.:.:.:.:.:.:.:.:.	.:.:.:.:.:.:.:.:.:.:.	.:.:.:.:.:.:.:.:.:.:.	.:.:.:.:.:.:.:.:.:.:.	.:.:.:.:.:.:.:.:.:.:.	.:.:.:.:.:.:.:.:.:.:.	.:.:.:.:.:.:.:.:.:.:.	.:.:.:.:.:.:.:.:.:.:.	.:.:.:.:.:.:.:.:.:.:.	.:.:.:.:.:.:.:.:.:.:.	.:.:.:.:.:.:.:.:.:.:.	.:.:.:.:.:.:.:.:.:.:.	.:.:.:.:.:.:.:.:.:.:.	.:.:.:.:.:.:.:.:.:.:.	.:.:.:.:.:.:.:.:.:.:.	.:.:.:.:.:.:.:.:.:.:.	.:.:.:.:.:.:.:.:.:.:.	.:.:.:.:.:.:.:.:.:.:.	.:.:.:.:.:.:.:.:.:.:.	.:.:.:.:.:.:.:.:.:.:.	.:.:.:.:.:.:.:.:.:.:.	.:.:.:.:.:.:.:.:.:.:.	.:.:.:.:.:.:.:.:.:.:.	.:.:.:.:.:.:.:.:.:.:.	.:.:.:.:.:.:.:.:.:.:.	.:.:.:.:.:.:.:.:.:.:.	.:.:.:.:.:.:.:.:.:.:.	.:.:.:.:.:.:.:.:.:.:.	.:.:.:.:.:.:.:.:.:.:.	.:.:.:.:.:.:.:.:.:.:.	.:.:.:.:.:.:.:.:.:.:.	.:.:.:.:.:.:.:.:.:.:.	.:.:.:.:.:.:.:.:.:.:.	.:.:.:.:.:.:.:.:.:.:.	.:.:.:.:.:.:.:.:.:.:.	.:.:.:.:.:.:.:.:.:.:.	.:.:.:.:.:.:.:.:.:.:.	.:.:.:.:.:.:.:.:.:.:.	.:.:.:.:.:.:.:.:.:.:.	.:.:.:.:.:.:.:.:.:.:.	.:.:.:.:.:.:.:.:.:.:.	.:.:.:.:.:.:.:.:.:.:.	.:.:.:.:.:.:.:.:.:.:.	.:.:.:.:.:.:.:.:.:.:.	.:.:.:.:.:.:.:.:.:.:.	.:.:.:.:.:.:.:.:.:.:.	.:.:.:.:.:.:.:.:.:.:.	.:.:.:.:.:.:.:.:.:.:.	.:.:.:.:.:.:.:.:.:.:.	.:.:.:.:.:.:.:.:.:.:.	.:.:.:.:.:.:.:.:.:.:.	.:.:.:.:.:.:.:.:.:.:.	.:.:.:.:.:.:.:.:.:.:.	.:.:.:.:.:.:.:.:.:.:.	.:.:.:.:.:.:.:.:.:.:.	.:.:.:.:.:.:.:.:.:.:.	.:.:.:.:.:.:.:.:.:.:.	.:.:.:.:.:.:.:.:.:.:.	.:.:.:.:.:.:.:.:.:.:.	.:.:.:.:.:.:.:.:.:.:.	.:.:.:.:.:.:.:.:.:.:.	.:.:.:.:.:.:.:.:.:.:.	.:.:.:.:.:.:.:.:.:.:.	.:.:.:.:.:.:.:.:.:.:.	.:.:.:.:.:.:.:.:.:.:.	.:.:.:.:.:.:.:.:.:.:.	.:.:.:.:.:.:.:.:.:.:.	.:.:.:.:.:.:.:.:.:.:.	.:.:.:.:.:.:.:.:.:.:.	.:.:.:.:.:.:.:.:.:.:.	.:.:.:.:.:.:.:.:.:.:.	.:.:.:.:.:.:.:.:.:.:.	.:.:.:.:.:.:.:.:.:.:.	.:.:.:.:.:.:.:.:.:.:.	.:.:.:.:.:.:.:.:.:.:.	.:.:.:.:.:.:.:.:.:.:.	.:.:.:.:.:.:.:.:.:.:.	.:.:.:.:.:.:.:.:.:.:.	.:.:.:.:.:.:.:.:.:.:.	.:.:.:.:.:.:.:.:.:.:.	.:.:.:.:.:.:.:.:.:.:.	.:.:.:.:.:.:.:.:.:.:.	.:.:.:.:.:.:.:.:.:.:.	.:.:.:.:.:.:.:.:.:.:.	.:.:.:.:.:.:.:.:.:.:.	.:.:.:.:.:.:.:.:.:.:.	.:.:.:.:.:.:.:.:.:.:.	.:.:.:.:.:.:.:.:.:.:.	.:.:.:.:.:.:.:.:.:.:.	.:.:.:.:.:.:.:.:.:.:.	.:.:.:.:.:.:.:.:.:.:.	.:.:.:.:.:.:.:.:.:.:.	.:.:.:.:.:.:.:.:.:.:.	.:.:.:.:.:.:.:.:.:.:.	.:.:.:.:.:.:.:.:.:.:.	.:.:.:.:.:.:.:.:.:.:.	.:.:.:.:.:.:.:.:.:.:.	.:.:.:.:.:.:.:.:.:.:.	.:.:.:.:.:.:.:.:.:.:.	.:.:.:.:.:.:.:.:.:.:.	.:.:.:.:.:.:.:.:.:.:.	.:.:.:.:.:.:.:.:.:.:.	.:.:.:.:.:.:.:.:.:.:.	.:.:.:.:.:.:.:.:.:.:.	.:.:.:.:.:.:.:.:.:.:.	.:.:.:.:.:.:.:.:.:.:.	.:.:.:.:.:.:.:.:.:.:.	.:.:.:.:.:.:.:.:.:.:.	.:.:.:.:.:.:.:.:.:.:.	.:.:.:.:.:.:.:.:.:.:.	.:.:.:.:.:.:.:.:.:.:.	.:.:.:.:.:.:.:.:.:.:.	.:.:.:.:.:.:.:.:.:.:.	.:.:.:.:.:.:.:.:.:.:.	.:.:.:.:.:.:.:.:.:.:.	.:.:.:.:.:.:.:.:.:.:.	.:.:.:.:.:.:.:.:.:.:.	.:.:.:.:.:.:.:.:.:.:.	.:.:.:.:.:.:.:.:.:.:.	.:.:.:.:.:.:.:.:.:.:.	.:.:.:.:.:.:.:.:.:.:.	.:.:.:.:.:.:.:.:.:.:.	.:.:.:.:.:.:.:.:.:.:.	.:.:.:.:.:.:.:.:.:.:.	.:.:.:.:.:.:.:.:.:.:.	.:.:.:.:.:.:.:.:.:.:.	.:.:.:.:.:.:.:.:.:.:.	.:.:.:.:.:.:.:.:.:.:.	.:.:.:.:.:.:.:.:.:.:.	.:.:.:.:.:.:.:.:.:.:.	.:.:.:.:.:.:.:.:.:.:.	.:.:.:.:.:.:.:.:.:.:.	.:.:.:.:.:.:.:.:.:.:.	.:.:.:.:.:.:.:.:.:.:.	.:.:.:.:.:.:.:.:.:.:.	.:.:.:.:.:.:.:.:.:.:.	.:.:.:.:.:.:.:.:.:.:.	.:.:.:.:.:.:.:.:.:.:.	.:.:.:.:.:.:.:.:.:.:.	.:.:.:.:.:.:.:.:.:.:.	.:.:.:.:.:.:.:.:.:.:.	.:.:.:.:.:.:.:.:.:.:.	.:.:.:.:.:.:.:.:.:.:.	.:.:.:.:.:.:.:.:.:.:.	.:.:.:.:.:.:.:.:.:.:.	.:.:.:.:.:.:.:.:.:.:.	.:.:.:.:.:.:.:.:.:.:.	.:.:.:.:.:.:.:.:.:.:.	.:.:.:.:.:.:.:.:.:.:.	.:.:.:.:.:.:.:.:.:.:.	.:.:.:.:.:.:.:.:.:.:.	.:.:.:.:.:.:.:.:.:.:.	.:.:.:.:.:.:.:.:.:.:.	.:.:.:.:.:.:.:.:.:.:.	.:.:.:.:.:.:.:.:.:.:.	.:.:.:.:.:.:.:.:.:.:.	.:.:.:.:.:.:.:.:.:.:.	.:.:.:.:.:.:.:.:.:.:.	.:.:.:.:.:.:.:.:.:.:.	.:.:.:.:.:.:.:.:.:.:.	.:.:.:.:.:.:.:.:.:.:.	.:.:.:.:.:.:.:.:.:.:.	.:.:.:.:.:.:.:.:.:.:.	.:.:.:.:.:.:.:.:.:.:.	.:.:.:.:.:.:.:.:.:.:.	.:.:.:.:.:.:.:.:.:.:.	.:.:.:.:.:.:.:.:.:.:.	.:.:.:.:.:.:.:.:.:.:.	.:.:.:.:.:.:.:.:.:.:.	.:.:.:.:.:.:.:.:.:.:.	.:.:.:.:.:.:.:.:.:.:.	.:.:.:.:.:.:.:.:.:.:.	.:.:.:.:.:.:.:.:.:.:.	.:.:.:.:.:.:.:.:.:.:.	.:.:.:.:.:.:.:.:.:.:.	.:.:.:.:.:.:.:.:.:.:.	.:.:.:.:.:.:.:.:.:.:.	.:.:.:.:.:.:.:.:.:.:.	.:.:.:.:.:.:.:.:.:.:.	.:.:.:.:.:.:.:.:.:.:.	.:.:.:.:.:.:.:.:.:.:.	.:.:.:.:.:.:.:.:.:.:.	.:.:.:.:.:.:.:.:.:.:.	.:.:.:.:.:.:.:.:.:.:.	.:.:.:.:.:.:.:.:.:.:.	.:.:.:.:.:.:.:.:.:.:.	.:.:.:.:.:.:.:.:.:.:.	.:.:.:.:.:.:.:.:.:.:.	.:.:.:.:.:.:.:.:.:.:.	.:.:.:.:.:.:.:.:.:.:.	.:.:.:.:.:.:.:.:.:.:.	.:.:.:.:.:.:.:.:.:.:.	.:.:.:.:.:.:.:.:.:.:.	.:.:.:.:.:.:.:.:.:.:.	.:.:.:.:.:.:.:.:.:.:.	.:.:.:.:.:.:.:.:.:.:.	.:.:.:.:.:.:.:.:.:.:.	.:.:.:.:.:.:.:.:.:.:.	.:.:.:.:.:.:.:.:.:.:.	.:.:.:.:.:.:.:.:.:.:.	.:.:.:.:.:.:.:.:.:.:.	.:.:.:.:.:.:.:.:.:.:.	.:.:.:.:.:.:.:.:.:.:.	.:.:.:.:.:.:.:.:.:.:.	.:.:.:.:.:.:.:.:.:.:.	.:.:.:.:.:.:.:.:.:.:.	.:.:.:.:.:.:.:.:.:.:.	.:.:.:.:.:.:.:.:.:.:.	.:.:.:.:.:.:.:.:.:.:.	.:.:.:.:.:.:.:.:.:.:.	.:.:.:.:.:.:.:.:.:.:.	.:.:.:.:.:.:.:.:.:.:.	.:.:.:.:.:.:.:.:.:.:.	.:.:.:.:.:.:.:.:.:.:.	.:.:.:.:.:.:.:.:.:.:.	.:.:.:.:.:.:.:.:.:.:.	.:.:.:.:.:.:.:.:.:.:.	.:.:.:.:.:.:.:.:.:.:.	.:.:.:.:.:.:.:.:.:.:.	.:.:.:.:.:.:.:.:.:.:.	.:.:.:.:.:.:.:.:.:.:.	1:139135:1p1:0.510204:25:12:7:18:100:0:0	.:.:.:.:.:.:.:.:.:.:.	.:.:.:.:.:.:.:.:.:.:.	.:.:.:.:.:.:.:.:.:.:.	.:.:.:.:.:.:.:.:.:.:.	.:.:.:.:.:.:.:.:.:.:.	.:.:.:.:.:.:.:.:.:.:.	.:.:.:.:.:.:.:.:.:.:.	.:.:.:.:.:.:.:.:.:.:.	.:.:.:.:.:.:.:.:.:.:.	.:.:.:.:.:.:.:.:.:.:.	.:.:.:.:.:.:.:.:.:.:.	.:.:.:.:.:.:.:.:.:.:.	.:.:.:.:.:.:.:.:.:.:.	.:.:.:.:.:.:.:.:.:.:.	.:.:.:.:.:.:.:.:.:.:.	.:.:.:.:.:.:.:.:.:.:.	.:.:.:.:.:.:.:.:.:.:.	.:.:.:.:.:.:.:.:.:.:.	.:.:.:.:.:.:.:.:.:.:.	.:.:.:.:.:.:.:.:.:.:.	.:.:.:.:.:.:.:.:.:.:.	.:.:.:.:.:.:.:.:.:.:.	.:.:.:.:.:.:.:.:.:.:.	.:.:.:.:.:.:.:.:.:.:.	.:.:.:.:.:.:.:.:.:.:.	.:.:.:.:.:.:.:.:.:.:.	.:.:.:.:.:.:.:.:.:.:.	.:.:.:.:.:.:.:.:.:.:.	.:.:.:.:.:.:.:.:.:.:.	.:.:.:.:.:.:.:.:.:.:.	.:.:.:.:.:.:.:.:.:.:.	.:.:.:.:.:.:.:.:.:.:.	.:.:.:.:.:.:.:.:.:.:.	.:.:.:.:.:.:.:.:.:.:.	.:.:.:.:.:.:.:.:.:.:.	.:.:.:.:.:.:.:.:.:.:.	.:.:.:.:.:.:.:.:.:.:.	.:.:.:.:.:.:.:.:.:.:.	.:.:.:.:.:.:.:.:.:.:.	.:.:.:.:.:.:.:.:.:.:.	.:.:.:.:.:.:.:.:.:.:.	.:.:.:.:.:.:.:.:.:.:.	.:.:.:.:.:.:.:.:.:.:.	.:.:.:.:.:.:.:.:.:.:.	.:.:.:.:.:.:.:.:.:.:.	.:.:.:.:.:.:.:.:.:.:.	.:.:.:.:.:.:.:.:.:.:.	.:.:.:.:.:.:.:.:.:.:.	.:.:.:.:.:.:.:.:.:.:.	.:.:.:.:.:.:.:.:.:.:.	.:.:.:.:.:.:.:.:.:.:.	.:.:.:.:.:.:.:.:.:.:.	.:.:.:.:.:.:.:.:.:.:.	.:.:.:.:.:.:.:.:.:.:.	.:.:.:.:.:.:.:.:.:.:.	.:.:.:.:.:.:.:.:.:.:.	.:.:.:.:.:.:.:.:.:.:.	.:.:.:.:.:.:.:.:.:.:.	.:.:.:.:.:.:.:.:.:.:.	.:.:.:.:.:.:.:.:.:.:.	.:.:.:.:.:.:.:.:.:.:.	.:.:.:.:.:.:.:.:.:.:.	.:.:.:.:.:.:.:.:.:.:.	.:.:.:.:.:.:.:.:.:.:.	.:.:.:.:.:.:.:.:.:.:.	.:.:.:.:.:.:.:.:.:.:.	.:.:.:.:.:.:.:.:.:.:.	.:.:.:.:.:.:.:.:.:.:.	.:.:.:.:.:.:.:.:.:.:.	.:.:.:.:.:.:.:.:.:.:.	.:.:.:.:.:.:.:.:.:.:.	.:.:.:.:.:.:.:.:.:.:.	.:.:.:.:.:.:.:.:.:.:.	.:.:.:.:.:.:.:.:.:.:.	.:.:.:.:.:.:.:.:.:.:.	.:.:.:.:.:.:.:.:.:.:.	.:.:.:.:.:.:.:.:.:.:.	.:.:.:.:.:.:.:.:.:.:.	.:.:.:.:.:.:.:.:.:.:.	.:.:.:.:.:.:.:.:.:.:.	.:.:.:.:.:.:.:.:.:.:.	.:.:.:.:.:.:.:.:.:.:.	.:.:.:.:.:.:.:.:.:.:.	.:.:.:.:.:.:.:.:.:.:.	.:.:.:.:.:.:.:.:.:.:.	.:.:.:.:.:.:.:.:.:.:.	.:.:.:.:.:.:.:.:.:.:.	.:.:.:.:.:.:.:.:.:.:.	.:.:.:.:.:.:.:.:.:.:.	.:.:.:.:.:.:.:.:.:.:.	.:.:.:.:.:.:.:.:.:.:.	.:.:.:.:.:.:.:.:.:.:.	.:.:.:.:.:.:.:.:.:.:.	.:.:.:.:.:.:.:.:.:.:.	.:.:.:.:.:.:.:.:.:.:.	.:.:.:.:.:.:.:.:.:.:.	.:.:.:.:.:.:.:.:.:.:.	.:.:.:.:.:.:.:.:.:.:.	.:.:.:.:.:.:.:.:.:.:.	.:.:.:.:.:.:.:.:.:.:.	.:.:.:.:.:.:.:.:.:.:.	.:.:.:.:.:.:.:.:.:.:.	.:.:.:.:.:.:.:.:.:.:.	.:.:.:.:.:.:.:.:.:.:.	.:.:.:.:.:.:.:.:.:.:.	.:.:.:.:.:.:.:.:.:.:.	.:.:.:.:.:.:.:.:.:.:.	.:.:.:.:.:.:.:.:.:.:.	.:.:.:.:.:.:.:.:.:.:.	.:.:.:.:.:.:.:.:.:.:.	.:.:.:.:.:.:.:.:.:.:.	.:.:.:.:.:.:.:.:.:.:.	.:.:.:.:.:.:.:.:.:.:.	.:.:.:.:.:.:.:.:.:.:.
chrI	139116	.	A	<INS:ME>	.	PASS	SVTYPE=INS;STRAND=-;FAMILY=TY3	GT:END:CLASS:FREQUENCY:SUPPORT_READS:REF_READS:FIVE_PRIME_SUPPORT:THREE_PRIME_SUPPORT:RELIABILITY:FIVE_PRIME_JUNCTION_SUPPORT:THREE_PRIME_JUNCTION_SUPPORT	.:.:.:.:.:.:.:.:.:.:.	.:.:.:.:.:.:.:.:.:.:.	.:.:.:.:.:.:.:.:.:.:.	.:.:.:.:.:.:.:.:.:.:.	.:.:.:.:.:.:.:.:.:.:.	.:.:.:.:.:.:.:.:.:.:.	.:.:.:.:.:.:.:.:.:.:.	.:.:.:.:.:.:.:.:.:.:.	.:.:.:.:.:.:.:.:.:.:.	.:.:.:.:.:.:.:.:.:.:.	.:.:.:.:.:.:.:.:.:.:.	.:.:.:.:.:.:.:.:.:.:.	.:.:.:.:.:.:.:.:.:.:.	.:.:.:.:.:.:.:.:.:.:.	.:.:.:.:.:.:.:.:.:.:.	.:.:.:.:.:.:.:.:.:.:.	.:.:.:.:.:.:.:.:.:.:.	.:.:.:.:.:.:.:.:.:.:.	.:.:.:.:.:.:.:.:.:.:.	.:.:.:.:.:.:.:.:.:.:.	.:.:.:.:.:.:.:.:.:.:.	.:.:.:.:.:.:.:.:.:.:.	.:.:.:.:.:.:.:.:.:.:.	.:.:.:.:.:.:.:.:.:.:.	.:.:.:.:.:.:.:.:.:.:.	.:.:.:.:.:.:.:.:.:.:.	.:.:.:.:.:.:.:.:.:.:.	.:.:.:.:.:.:.:.:.:.:.	.:.:.:.:.:.:.:.:.:.:.	.:.:.:.:.:.:.:.:.:.:.	.:.:.:.:.:.:.:.:.:.:.	.:.:.:.:.:.:.:.:.:.:.	.:.:.:.:.:.:.:.:.:.:.	.:.:.:.:.:.:.:.:.:.:.	.:.:.:.:.:.:.:.:.:.:.	.:.:.:.:.:.:.:.:.:.:.	.:.:.:.:.:.:.:.:.:.:.	.:.:.:.:.:.:.:.:.:.:.	.:.:.:.:.:.:.:.:.:.:.	.:.:.:.:.:.:.:.:.:.:.	.:.:.:.:.:.:.:.:.:.:.	.:.:.:.:.:.:.:.:.:.:.	.:.:.:.:.:.:.:.:.:.:.	.:.:.:.:.:.:.:.:.:.:.	.:.:.:.:.:.:.:.:.:.:.	.:.:.:.:.:.:.:.:.:.:.	.:.:.:.:.:.:.:.:.:.:.	.:.:.:.:.:.:.:.:.:.:.	.:.:.:.:.:.:.:.:.:.:.	.:.:.:.:.:.:.:.:.:.:.	.:.:.:.:.:.:.:.:.:.:.	.:.:.:.:.:.:.:.:.:.:.	.:.:.:.:.:.:.:.:.:.:.	.:.:.:.:.:.:.:.:.:.:.	.:.:.:.:.:.:.:.:.:.:.	.:.:.:.:.:.:.:.:.:.:.	.:.:.:.:.:.:.:.:.:.:.	.:.:.:.:.:.:.:.:.:.:.	.:.:.:.:.:.:.:.:.:.:.	.:.:.:.:.:.:.:.:.:.:.	.:.:.:.:.:.:.:.:.:.:.	.:.:.:.:.:.:.:.:.:.:.	.:.:.:.:.:.:.:.:.:.:.	.:.:.:.:.:.:.:.:.:.:.	.:.:.:.:.:.:.:.:.:.:.	.:.:.:.:.:.:.:.:.:.:.	.:.:.:.:.:.:.:.:.:.:.	.:.:.:.:.:.:.:.:.:.:.	.:.:.:.:.:.:.:.:.:.:.	.:.:.:.:.:.:.:.:.:.:.	.:.:.:.:.:.:.:.:.:.:.	.:.:.:.:.:.:.:.:.:.:.	.:.:.:.:.:.:.:.:.:.:.	.:.:.:.:.:.:.:.:.:.:.	.:.:.:.:.:.:.:.:.:.:.	.:.:.:.:.:.:.:.:.:.:.	.:.:.:.:.:.:.:.:.:.:.	.:.:.:.:.:.:.:.:.:.:.	.:.:.:.:.:.:.:.:.:.:.	.:.:.:.:.:.:.:.:.:.:.	.:.:.:.:.:.:.:.:.:.:.	.:.:.:.:.:.:.:.:.:.:.	.:.:.:.:.:.:.:.:.:.:.	.:.:.:.:.:.:.:.:.:.:.	.:.:.:.:.:.:.:.:.:.:.	.:.:.:.:.:.:.:.:.:.:.	.:.:.:.:.:.:.:.:.:.:.	.:.:.:.:.:.:.:.:.:.:.	.:.:.:.:.:.:.:.:.:.:.	.:.:.:.:.:.:.:.:.:.:.	.:.:.:.:.:.:.:.:.:.:.	.:.:.:.:.:.:.:.:.:.:.	.:.:.:.:.:.:.:.:.:.:.	.:.:.:.:.:.:.:.:.:.:.	.:.:.:.:.:.:.:.:.:.:.	.:.:.:.:.:.:.:.:.:.:.	.:.:.:.:.:.:.:.:.:.:.	.:.:.:.:.:.:.:.:.:.:.	.:.:.:.:.:.:.:.:.:.:.	.:.:.:.:.:.:.:.:.:.:.	.:.:.:.:.:.:.:.:.:.:.	.:.:.:.:.:.:.:.:.:.:.	.:.:.:.:.:.:.:.:.:.:.	.:.:.:.:.:.:.:.:.:.:.	.:.:.:.:.:.:.:.:.:.:.	.:.:.:.:.:.:.:.:.:.:.	.:.:.:.:.:.:.:.:.:.:.	.:.:.:.:.:.:.:.:.:.:.	.:.:.:.:.:.:.:.:.:.:.	.:.:.:.:.:.:.:.:.:.:.	.:.:.:.:.:.:.:.:.:.:.	.:.:.:.:.:.:.:.:.:.:.	.:.:.:.:.:.:.:.:.:.:.	.:.:.:.:.:.:.:.:.:.:.	.:.:.:.:.:.:.:.:.:.:.	.:.:.:.:.:.:.:.:.:.:.	.:.:.:.:.:.:.:.:.:.:.	.:.:.:.:.:.:.:.:.:.:.	.:.:.:.:.:.:.:.:.:.:.	.:.:.:.:.:.:.:.:.:.:.	.:.:.:.:.:.:.:.:.:.:.	.:.:.:.:.:.:.:.:.:.:.	.:.:.:.:.:.:.:.:.:.:.	.:.:.:.:.:.:.:.:.:.:.	.:.:.:.:.:.:.:.:.:.:.	.:.:.:.:.:.:.:.:.:.:.	.:.:.:.:.:.:.:.:.:.:.	.:.:.:.:.:.:.:.:.:.:.	.:.:.:.:.:.:.:.:.:.:.	.:.:.:.:.:.:.:.:.:.:.	.:.:.:.:.:.:.:.:.:.:.	.:.:.:.:.:.:.:.:.:.:.	.:.:.:.:.:.:.:.:.:.:.	.:.:.:.:.:.:.:.:.:.:.	.:.:.:.:.:.:.:.:.:.:.	.:.:.:.:.:.:.:.:.:.:.	.:.:.:.:.:.:.:.:.:.:.	.:.:.:.:.:.:.:.:.:.:.	.:.:.:.:.:.:.:.:.:.:.	.:.:.:.:.:.:.:.:.:.:.	1:139135:1p1:0.551724:32:13:12:20:100:0:0	.:.:.:.:.:.:.:.:.:.:.	.:.:.:.:.:.:.:.:.:.:.	.:.:.:.:.:.:.:.:.:.:.	.:.:.:.:.:.:.:.:.:.:.	.:.:.:.:.:.:.:.:.:.:.	.:.:.:.:.:.:.:.:.:.:.	.:.:.:.:.:.:.:.:.:.:.	.:.:.:.:.:.:.:.:.:.:.	.:.:.:.:.:.:.:.:.:.:.	.:.:.:.:.:.:.:.:.:.:.	.:.:.:.:.:.:.:.:.:.:.	.:.:.:.:.:.:.:.:.:.:.	.:.:.:.:.:.:.:.:.:.:.	.:.:.:.:.:.:.:.:.:.:.	.:.:.:.:.:.:.:.:.:.:.	.:.:.:.:.:.:.:.:.:.:.	.:.:.:.:.:.:.:.:.:.:.	.:.:.:.:.:.:.:.:.:.:.	.:.:.:.:.:.:.:.:.:.:.	.:.:.:.:.:.:.:.:.:.:.	.:.:.:.:.:.:.:.:.:.:.	.:.:.:.:.:.:.:.:.:.:.	.:.:.:.:.:.:.:.:.:.:.	.:.:.:.:.:.:.:.:.:.:.	.:.:.:.:.:.:.:.:.:.:.	.:.:.:.:.:.:.:.:.:.:.	.:.:.:.:.:.:.:.:.:.:.	.:.:.:.:.:.:.:.:.:.:.	.:.:.:.:.:.:.:.:.:.:.	.:.:.:.:.:.:.:.:.:.:.	.:.:.:.:.:.:.:.:.:.:.	.:.:.:.:.:.:.:.:.:.:.	.:.:.:.:.:.:.:.:.:.:.	.:.:.:.:.:.:.:.:.:.:.	.:.:.:.:.:.:.:.:.:.:.	.:.:.:.:.:.:.:.:.:.:.	.:.:.:.:.:.:.:.:.:.:.	.:.:.:.:.:.:.:.:.:.:.	.:.:.:.:.:.:.:.:.:.:.	.:.:.:.:.:.:.:.:.:.:.	.:.:.:.:.:.:.:.:.:.:.	.:.:.:.:.:.:.:.:.:.:.	.:.:.:.:.:.:.:.:.:.:.	.:.:.:.:.:.:.:.:.:.:.	.:.:.:.:.:.:.:.:.:.:.	.:.:.:.:.:.:.:.:.:.:.	.:.:.:.:.:.:.:.:.:.:.	.:.:.:.:.:.:.:.:.:.:.	.:.:.:.:.:.:.:.:.:.:.	.:.:.:.:.:.:.:.:.:.:.	.:.:.:.:.:.:.:.:.:.:.	.:.:.:.:.:.:.:.:.:.:.	.:.:.:.:.:.:.:.:.:.:.	.:.:.:.:.:.:.:.:.:.:.	.:.:.:.:.:.:.:.:.:.:.	.:.:.:.:.:.:.:.:.:.:.	.:.:.:.:.:.:.:.:.:.:.	.:.:.:.:.:.:.:.:.:.:.	.:.:.:.:.:.:.:.:.:.:.	.:.:.:.:.:.:.:.:.:.:.	.:.:.:.:.:.:.:.:.:.:.	.:.:.:.:.:.:.:.:.:.:.	.:.:.:.:.:.:.:.:.:.:.	.:.:.:.:.:.:.:.:.:.:.	.:.:.:.:.:.:.:.:.:.:.	.:.:.:.:.:.:.:.:.:.:.	.:.:.:.:.:.:.:.:.:.:.	.:.:.:.:.:.:.:.:.:.:.	.:.:.:.:.:.:.:.:.:.:.	.:.:.:.:.:.:.:.:.:.:.	.:.:.:.:.:.:.:.:.:.:.	.:.:.:.:.:.:.:.:.:.:.	.:.:.:.:.:.:.:.:.:.:.	.:.:.:.:.:.:.:.:.:.:.	.:.:.:.:.:.:.:.:.:.:.	.:.:.:.:.:.:.:.:.:.:.	.:.:.:.:.:.:.:.:.:.:.	.:.:.:.:.:.:.:.:.:.:.	.:.:.:.:.:.:.:.:.:.:.	.:.:.:.:.:.:.:.:.:.:.	.:.:.:.:.:.:.:.:.:.:.	.:.:.:.:.:.:.:.:.:.:.	.:.:.:.:.:.:.:.:.:.:.	.:.:.:.:.:.:.:.:.:.:.	.:.:.:.:.:.:.:.:.:.:.	.:.:.:.:.:.:.:.:.:.:.	.:.:.:.:.:.:.:.:.:.:.	.:.:.:.:.:.:.:.:.:.:.	.:.:.:.:.:.:.:.:.:.:.	.:.:.:.:.:.:.:.:.:.:.	.:.:.:.:.:.:.:.:.:.:.	.:.:.:.:.:.:.:.:.:.:.	.:.:.:.:.:.:.:.:.:.:.	.:.:.:.:.:.:.:.:.:.:.	.:.:.:.:.:.:.:.:.:.:.	.:.:.:.:.:.:.:.:.:.:.	.:.:.:.:.:.:.:.:.:.:.	.:.:.:.:.:.:.:.:.:.:.	.:.:.:.:.:.:.:.:.:.:.	.:.:.:.:.:.:.:.:.:.:.	.:.:.:.:.:.:.:.:.:.:.	.:.:.:.:.:.:.:.:.:.:.	.:.:.:.:.:.:.:.:.:.:.	.:.:.:.:.:.:.:.:.:.:.	.:.:.:.:.:.:.:.:.:.:.	.:.:.:.:.:.:.:.:.:.:.	.:.:.:.:.:.:.:.:.:.:.	.:.:.:.:.:.:.:.:.:.:.	.:.:.:.:.:.:.:.:.:.:.	.:.:.:.:.:.:.:.:.:.:.	.:.:.:.:.:.:.:.:.:.:.	.:.:.:.:.:.:.:.:.:.:.	.:.:.:.:.:.:.:.:.:.:.	.:.:.:.:.:.:.:.:.:.:.	.:.:.:.:.:.:.:.:.:.:.	.:.:.:.:.:.:.:.:.:.:.	.:.:.:.:.:.:.:.:.:.:.	.:.:.:.:.:.:.:.:.:.:.	.:.:.:.:.:.:.:.:.:.:.	.:.:.:.:.:.:.:.:.:.:.	.:.:.:.:.:.:.:.:.:.:.	.:.:.:.:.:.:.:.:.:.:.	.:.:.:.:.:.:.:.:.:.:.	.:.:.:.:.:.:.:.:.:.:.	.:.:.:.:.:.:.:.:.:.:.	.:.:.:.:.:.:.:.:.:.:.	.:.:.:.:.:.:.:.:.:.:.	.:.:.:.:.:.:.:.:.:.:.	.:.:.:.:.:.:.:.:.:.:.	.:.:.:.:.:.:.:.:.:.:.	.:.:.:.:.:.:.:.:.:.:.	.:.:.:.:.:.:.:.:.:.:.	.:.:.:.:.:.:.:.:.:.:.	.:.:.:.:.:.:.:.:.:.:.	.:.:.:.:.:.:.:.:.:.:.	.:.:.:.:.:.:.:.:.:.:.	.:.:.:.:.:.:.:.:.:.:.	.:.:.:.:.:.:.:.:.:.:.	.:.:.:.:.:.:.:.:.:.:.	.:.:.:.:.:.:.:.:.:.:.	.:.:.:.:.:.:.:.:.:.:.	.:.:.:.:.:.:.:.:.:.:.	.:.:.:.:.:.:.:.:.:.:.	.:.:.:.:.:.:.:.:.:.:.	.:.:.:.:.:.:.:.:.:.:.	.:.:.:.:.:.:.:.:.:.:.	.:.:.:.:.:.:.:.:.:.:.	.:.:.:.:.:.:.:.:.:.:.	.:.:.:.:.:.:.:.:.:.:.	.:.:.:.:.:.:.:.:.:.:.	.:.:.:.:.:.:.:.:.:.:.	.:.:.:.:.:.:.:.:.:.:.	.:.:.:.:.:.:.:.:.:.:.	.:.:.:.:.:.:.:.:.:.:.	.:.:.:.:.:.:.:.:.:.:.	.:.:.:.:.:.:.:.:.:.:.	.:.:.:.:.:.:.:.:.:.:.	.:.:.:.:.:.:.:.:.:.:.	.:.:.:.:.:.:.:.:.:.:.	.:.:.:.:.:.:.:.:.:.:.	.:.:.:.:.:.:.:.:.:.:.	.:.:.:.:.:.:.:.:.:.:.	.:.:.:.:.:.:.:.:.:.:.	.:.:.:.:.:.:.:.:.:.:.	.:.:.:.:.:.:.:.:.:.:.	.:.:.:.:.:.:.:.:.:.:.	.:.:.:.:.:.:.:.:.:.:.	.:.:.:.:.:.:.:.:.:.:.	.:.:.:.:.:.:.:.:.:.:.	.:.:.:.:.:.:.:.:.:.:.	.:.:.:.:.:.:.:.:.:.:.	.:.:.:.:.:.:.:.:.:.:.	.:.:.:.:.:.:.:.:.:.:.	.:.:.:.:.:.:.:.:.:.:.	.:.:.:.:.:.:.:.:.:.:.	.:.:.:.:.:.:.:.:.:.:.	.:.:.:.:.:.:.:.:.:.:.	.:.:.:.:.:.:.:.:.:.:.	.:.:.:.:.:.:.:.:.:.:.	.:.:.:.:.:.:.:.:.:.:.	.:.:.:.:.:.:.:.:.:.:.	.:.:.:.:.:.:.:.:.:.:.	.:.:.:.:.:.:.:.:.:.:.	.:.:.:.:.:.:.:.:.:.:.	.:.:.:.:.:.:.:.:.:.:.	.:.:.:.:.:.:.:.:.:.:.	.:.:.:.:.:.:.:.:.:.:.	.:.:.:.:.:.:.:.:.:.:.	.:.:.:.:.:.:.:.:.:.:.	.:.:.:.:.:.:.:.:.:.:.	.:.:.:.:.:.:.:.:.:.:.	.:.:.:.:.:.:.:.:.:.:.	.:.:.:.:.:.:.:.:.:.:.	.:.:.:.:.:.:.:.:.:.:.	.:.:.:.:.:.:.:.:.:.:.	.:.:.:.:.:.:.:.:.:.:.	.:.:.:.:.:.:.:.:.:.:.	.:.:.:.:.:.:.:.:.:.:.	.:.:.:.:.:.:.:.:.:.:.	.:.:.:.:.:.:.:.:.:.:.	.:.:.:.:.:.:.:.:.:.:.	.:.:.:.:.:.:.:.:.:.:.	.:.:.:.:.:.:.:.:.:.:.	.:.:.:.:.:.:.:.:.:.:.	.:.:.:.:.:.:.:.:.:.:.	.:.:.:.:.:.:.:.:.:.:.	.:.:.:.:.:.:.:.:.:.:.	.:.:.:.:.:.:.:.:.:.:.	.:.:.:.:.:.:.:.:.:.:.	.:.:.:.:.:.:.:.:.:.:.	.:.:.:.:.:.:.:.:.:.:.	.:.:.:.:.:.:.:.:.:.:.	.:.:.:.:.:.:.:.:.:.:.	.:.:.:.:.:.:.:.:.:.:.	.:.:.:.:.:.:.:.:.:.:.	.:.:.:.:.:.:.:.:.:.:.	.:.:.:.:.:.:.:.:.:.:.	.:.:.:.:.:.:.:.:.:.:.	.:.:.:.:.:.:.:.:.:.:.	.:.:.:.:.:.:.:.:.:.:.	.:.:.:.:.:.:.:.:.:.:.	.:.:.:.:.:.:.:.:.:.:.	.:.:.:.:.:.:.:.:.:.:.	.:.:.:.:.:.:.:.:.:.:.	.:.:.:.:.:.:.:.:.:.:.	.:.:.:.:.:.:.:.:.:.:.	.:.:.:.:.:.:.:.:.:.:.	.:.:.:.:.:.:.:.:.:.:.	.:.:.:.:.:.:.:.:.:.:.	.:.:.:.:.:.:.:.:.:.:.	.:.:.:.:.:.:.:.:.:.:.	.:.:.:.:.:.:.:.:.:.:.	.:.:.:.:.:.:.:.:.:.:.	.:.:.:.:.:.:.:.:.:.:.	.:.:.:.:.:.:.:.:.:.:.	.:.:.:.:.:.:.:.:.:.:.	.:.:.:.:.:.:.:.:.:.:.	.:.:.:.:.:.:.:.:.:.:.	.:.:.:.:.:.:.:.:.:.:.	.:.:.:.:.:.:.:.:.:.:.	.:.:.:.:.:.:.:.:.:.:.	.:.:.:.:.:.:.:.:.:.:.	.:.:.:.:.:.:.:.:.:.:.	.:.:.:.:.:.:.:.:.:.:.	.:.:.:.:.:.:.:.:.:.:.	.:.:.:.:.:.:.:.:.:.:.	.:.:.:.:.:.:.:.:.:.:.	.:.:.:.:.:.:.:.:.:.:.	.:.:.:.:.:.:.:.:.:.:.	.:.:.:.:.:.:.:.:.:.:.	.:.:.:.:.:.:.:.:.:.:.	.:.:.:.:.:.:.:.:.:.:.	.:.:.:.:.:.:.:.:.:.:.	.:.:.:.:.:.:.:.:.:.:.	.:.:.:.:.:.:.:.:.:.:.	.:.:.:.:.:.:.:.:.:.:.	.:.:.:.:.:.:.:.:.:.:.	.:.:.:.:.:.:.:.:.:.:.	.:.:.:.:.:.:.:.:.:.:.	.:.:.:.:.:.:.:.:.:.:.	.:.:.:.:.:.:.:.:.:.:.	.:.:.:.:.:.:.:.:.:.:.	.:.:.:.:.:.:.:.:.:.:.	.:.:.:.:.:.:.:.:.:.:.	.:.:.:.:.:.:.:.:.:.:.	.:.:.:.:.:.:.:.:.:.:.	.:.:.:.:.:.:.:.:.:.:.	.:.:.:.:.:.:.:.:.:.:.	.:.:.:.:.:.:.:.:.:.:.	.:.:.:.:.:.:.:.:.:.:.	.:.:.:.:.:.:.:.:.:.:.	.:.:.:.:.:.:.:.:.:.:.	.:.:.:.:.:.:.:.:.:.:.	.:.:.:.:.:.:.:.:.:.:.	.:.:.:.:.:.:.:.:.:.:.	.:.:.:.:.:.:.:.:.:.:.	.:.:.:.:.:.:.:.:.:.:.	.:.:.:.:.:.:.:.:.:.:.	.:.:.:.:.:.:.:.:.:.:.	.:.:.:.:.:.:.:.:.:.:.	.:.:.:.:.:.:.:.:.:.:.	.:.:.:.:.:.:.:.:.:.:.	.:.:.:.:.:.:.:.:.:.:.	.:.:.:.:.:.:.:.:.:.:.	.:.:.:.:.:.:.:.:.:.:.	.:.:.:.:.:.:.:.:.:.:.	.:.:.:.:.:.:.:.:.:.:.	.:.:.:.:.:.:.:.:.:.:.	.:.:.:.:.:.:.:.:.:.:.	.:.:.:.:.:.:.:.:.:.:.	.:.:.:.:.:.:.:.:.:.:.	.:.:.:.:.:.:.:.:.:.:.	.:.:.:.:.:.:.:.:.:.:.	.:.:.:.:.:.:.:.:.:.:.	.:.:.:.:.:.:.:.:.:.:.	.:.:.:.:.:.:.:.:.:.:.	.:.:.:.:.:.:.:.:.:.:.	.:.:.:.:.:.:.:.:.:.:.	.:.:.:.:.:.:.:.:.:.:.	.:.:.:.:.:.:.:.:.:.:.	.:.:.:.:.:.:.:.:.:.:.	.:.:.:.:.:.:.:.:.:.:.	.:.:.:.:.:.:.:.:.:.:.	.:.:.:.:.:.:.:.:.:.:.	.:.:.:.:.:.:.:.:.:.:.	.:.:.:.:.:.:.:.:.:.:.	.:.:.:.:.:.:.:.:.:.:.	.:.:.:.:.:.:.:.:.:.:.	.:.:.:.:.:.:.:.:.:.:.	.:.:.:.:.:.:.:.:.:.:.	.:.:.:.:.:.:.:.:.:.:.	.:.:.:.:.:.:.:.:.:.:.	.:.:.:.:.:.:.:.:.:.:.	.:.:.:.:.:.:.:.:.:.:.	.:.:.:.:.:.:.:.:.:.:.	.:.:.:.:.:.:.:.:.:.:.	.:.:.:.:.:.:.:.:.:.:.	.:.:.:.:.:.:.:.:.:.:.	.:.:.:.:.:.:.:.:.:.:.	.:.:.:.:.:.:.:.:.:.:.	.:.:.:.:.:.:.:.:.:.:.	.:.:.:.:.:.:.:.:.:.:.	.:.:.:.:.:.:.:.:.:.:.	.:.:.:.:.:.:.:.:.:.:.	.:.:.:.:.:.:.:.:.:.:.	.:.:.:.:.:.:.:.:.:.:.	.:.:.:.:.:.:.:.:.:.:.	.:.:.:.:.:.:.:.:.:.:.	.:.:.:.:.:.:.:.:.:.:.	.:.:.:.:.:.:.:.:.:.:.	.:.:.:.:.:.:.:.:.:.:.	.:.:.:.:.:.:.:.:.:.:.	.:.:.:.:.:.:.:.:.:.:.	.:.:.:.:.:.:.:.:.:.:.	.:.:.:.:.:.:.:.:.:.:.	.:.:.:.:.:.:.:.:.:.:.	.:.:.:.:.:.:.:.:.:.:.	.:.:.:.:.:.:.:.:.:.:.	.:.:.:.:.:.:.:.:.:.:.	.:.:.:.:.:.:.:.:.:.:.	.:.:.:.:.:.:.:.:.:.:.	.:.:.:.:.:.:.:.:.:.:.	.:.:.:.:.:.:.:.:.:.:.	.:.:.:.:.:.:.:.:.:.:.	.:.:.:.:.:.:.:.:.:.:.	.:.:.:.:.:.:.:.:.:.:.	.:.:.:.:.:.:.:.:.:.:.	.:.:.:.:.:.:.:.:.:.:.	.:.:.:.:.:.:.:.:.:.:.	.:.:.:.:.:.:.:.:.:.:.	.:.:.:.:.:.:.:.:.:.:.	.:.:.:.:.:.:.:.:.:.:.	.:.:.:.:.:.:.:.:.:.:.	1:139135:1p1:0.913043:42:2:8:34:100:0:0	.:.:.:.:.:.:.:.:.:.:.	.:.:.:.:.:.:.:.:.:.:.	.:.:.:.:.:.:.:.:.:.:.	.:.:.:.:.:.:.:.:.:.:.	.:.:.:.:.:.:.:.:.:.:.	.:.:.:.:.:.:.:.:.:.:.	.:.:.:.:.:.:.:.:.:.:.	.:.:.:.:.:.:.:.:.:.:.	.:.:.:.:.:.:.:.:.:.:.	.:.:.:.:.:.:.:.:.:.:.	.:.:.:.:.:.:.:.:.:.:.	.:.:.:.:.:.:.:.:.:.:.	.:.:.:.:.:.:.:.:.:.:.	.:.:.:.:.:.:.:.:.:.:.	.:.:.:.:.:.:.:.:.:.:.	.:.:.:.:.:.:.:.:.:.:.	.:.:.:.:.:.:.:.:.:.:.	.:.:.:.:.:.:.:.:.:.:.	.:.:.:.:.:.:.:.:.:.:.	.:.:.:.:.:.:.:.:.:.:.	.:.:.:.:.:.:.:.:.:.:.	.:.:.:.:.:.:.:.:.:.:.	.:.:.:.:.:.:.:.:.:.:.	.:.:.:.:.:.:.:.:.:.:.	.:.:.:.:.:.:.:.:.:.:.	.:.:.:.:.:.:.:.:.:.:.	.:.:.:.:.:.:.:.:.:.:.	.:.:.:.:.:.:.:.:.:.:.	.:.:.:.:.:.:.:.:.:.:.	.:.:.:.:.:.:.:.:.:.:.	.:.:.:.:.:.:.:.:.:.:.	.:.:.:.:.:.:.:.:.:.:.	.:.:.:.:.:.:.:.:.:.:.	.:.:.:.:.:.:.:.:.:.:.	.:.:.:.:.:.:.:.:.:.:.	.:.:.:.:.:.:.:.:.:.:.	.:.:.:.:.:.:.:.:.:.:.	.:.:.:.:.:.:.:.:.:.:.	.:.:.:.:.:.:.:.:.:.:.	.:.:.:.:.:.:.:.:.:.:.	.:.:.:.:.:.:.:.:.:.:.	.:.:.:.:.:.:.:.:.:.:.	.:.:.:.:.:.:.:.:.:.:.	.:.:.:.:.:.:.:.:.:.:.	.:.:.:.:.:.:.:.:.:.:.	.:.:.:.:.:.:.:.:.:.:.	.:.:.:.:.:.:.:.:.:.:.	.:.:.:.:.:.:.:.:.:.:.	.:.:.:.:.:.:.:.:.:.:.	.:.:.:.:.:.:.:.:.:.:.	.:.:.:.:.:.:.:.:.:.:.	.:.:.:.:.:.:.:.:.:.:.	.:.:.:.:.:.:.:.:.:.:.	.:.:.:.:.:.:.:.:.:.:.	.:.:.:.:.:.:.:.:.:.:.	.:.:.:.:.:.:.:.:.:.:.	.:.:.:.:.:.:.:.:.:.:.	.:.:.:.:.:.:.:.:.:.:.	.:.:.:.:.:.:.:.:.:.:.	.:.:.:.:.:.:.:.:.:.:.	.:.:.:.:.:.:.:.:.:.:.	.:.:.:.:.:.:.:.:.:.:.	.:.:.:.:.:.:.:.:.:.:.	.:.:.:.:.:.:.:.:.:.:.	.:.:.:.:.:.:.:.:.:.:.	.:.:.:.:.:.:.:.:.:.:.	.:.:.:.:.:.:.:.:.:.:.	.:.:.:.:.:.:.:.:.:.:.	.:.:.:.:.:.:.:.:.:.:.	.:.:.:.:.:.:.:.:.:.:.	.:.:.:.:.:.:.:.:.:.:.	.:.:.:.:.:.:.:.:.:.:.	.:.:.:.:.:.:.:.:.:.:.	.:.:.:.:.:.:.:.:.:.:.	.:.:.:.:.:.:.:.:.:.:.	.:.:.:.:.:.:.:.:.:.:.	.:.:.:.:.:.:.:.:.:.:.	.:.:.:.:.:.:.:.:.:.:.	.:.:.:.:.:.:.:.:.:.:.	.:.:.:.:.:.:.:.:.:.:.	.:.:.:.:.:.:.:.:.:.:.	.:.:.:.:.:.:.:.:.:.:.	.:.:.:.:.:.:.:.:.:.:.	.:.:.:.:.:.:.:.:.:.:.	.:.:.:.:.:.:.:.:.:.:.	.:.:.:.:.:.:.:.:.:.:.	.:.:.:.:.:.:.:.:.:.:.	.:.:.:.:.:.:.:.:.:.:.	.:.:.:.:.:.:.:.:.:.:.	.:.:.:.:.:.:.:.:.:.:.	.:.:.:.:.:.:.:.:.:.:.	.:.:.:.:.:.:.:.:.:.:.	.:.:.:.:.:.:.:.:.:.:.	.:.:.:.:.:.:.:.:.:.:.	.:.:.:.:.:.:.:.:.:.:.	.:.:.:.:.:.:.:.:.:.:.	.:.:.:.:.:.:.:.:.:.:.	.:.:.:.:.:.:.:.:.:.:.	.:.:.:.:.:.:.:.:.:.:.	.:.:.:.:.:.:.:.:.:.:.	.:.:.:.:.:.:.:.:.:.:.	.:.:.:.:.:.:.:.:.:.:.	.:.:.:.:.:.:.:.:.:.:.	.:.:.:.:.:.:.:.:.:.:.	.:.:.:.:.:.:.:.:.:.:.	.:.:.:.:.:.:.:.:.:.:.	.:.:.:.:.:.:.:.:.:.:.	.:.:.:.:.:.:.:.:.:.:.	.:.:.:.:.:.:.:.:.:.:.	.:.:.:.:.:.:.:.:.:.:.	.:.:.:.:.:.:.:.:.:.:.	.:.:.:.:.:.:.:.:.:.:.	.:.:.:.:.:.:.:.:.:.:.	.:.:.:.:.:.:.:.:.:.:.	.:.:.:.:.:.:.:.:.:.:.	.:.:.:.:.:.:.:.:.:.:.	.:.:.:.:.:.:.:.:.:.:.	.:.:.:.:.:.:.:.:.:.:.	.:.:.:.:.:.:.:.:.:.:.	.:.:.:.:.:.:.:.:.:.:.	.:.:.:.:.:.:.:.:.:.:.	.:.:.:.:.:.:.:.:.:.:.	.:.:.:.:.:.:.:.:.:.:.	.:.:.:.:.:.:.:.:.:.:.	.:.:.:.:.:.:.:.:.:.:.	.:.:.:.:.:.:.:.:.:.:.	.:.:.:.:.:.:.:.:.:.:.	.:.:.:.:.:.:.:.:.:.:.	.:.:.:.:.:.:.:.:.:.:.	.:.:.:.:.:.:.:.:.:.:.	.:.:.:.:.:.:.:.:.:.:.	.:.:.:.:.:.:.:.:.:.:.	.:.:.:.:.:.:.:.:.:.:.	.:.:.:.:.:.:.:.:.:.:.	.:.:.:.:.:.:.:.:.:.:.	.:.:.:.:.:.:.:.:.:.:.	.:.:.:.:.:.:.:.:.:.:.	.:.:.:.:.:.:.:.:.:.:.	.:.:.:.:.:.:.:.:.:.:.	.:.:.:.:.:.:.:.:.:.:.	.:.:.:.:.:.:.:.:.:.:.	.:.:.:.:.:.:.:.:.:.:.	.:.:.:.:.:.:.:.:.:.:.	.:.:.:.:.:.:.:.:.:.:.	.:.:.:.:.:.:.:.:.:.:.	.:.:.:.:.:.:.:.:.:.:.	.:.:.:.:.:.:.:.:.:.:.	.:.:.:.:.:.:.:.:.:.:.	.:.:.:.:.:.:.:.:.:.:.	.:.:.:.:.:.:.:.:.:.:.	.:.:.:.:.:.:.:.:.:.:.	.:.:.:.:.:.:.:.:.:.:.	.:.:.:.:.:.:.:.:.:.:.	.:.:.:.:.:.:.:.:.:.:.	.:.:.:.:.:.:.:.:.:.:.	.:.:.:.:.:.:.:.:.:.:.	.:.:.:.:.:.:.:.:.:.:.	.:.:.:.:.:.:.:.:.:.:.	.:.:.:.:.:.:.:.:.:.:.	.:.:.:.:.:.:.:.:.:.:.	.:.:.:.:.:.:.:.:.:.:.	.:.:.:.:.:.:.:.:.:.:.	.:.:.:.:.:.:.:.:.:.:.	.:.:.:.:.:.:.:.:.:.:.	.:.:.:.:.:.:.:.:.:.:.	.:.:.:.:.:.:.:.:.:.:.	.:.:.:.:.:.:.:.:.:.:.	.:.:.:.:.:.:.:.:.:.:.	.:.:.:.:.:.:.:.:.:.:.	.:.:.:.:.:.:.:.:.:.:.	.:.:.:.:.:.:.:.:.:.:.	.:.:.:.:.:.:.:.:.:.:.	.:.:.:.:.:.:.:.:.:.:.	.:.:.:.:.:.:.:.:.:.:.	.:.:.:.:.:.:.:.:.:.:.	.:.:.:.:.:.:.:.:.:.:.	.:.:.:.:.:.:.:.:.:.:.	.:.:.:.:.:.:.:.:.:.:.	.:.:.:.:.:.:.:.:.:.:.	.:.:.:.:.:.:.:.:.:.:.	.:.:.:.:.:.:.:.:.:.:.	.:.:.:.:.:.:.:.:.:.:.	.:.:.:.:.:.:.:.:.:.:.	.:.:.:.:.:.:.:.:.:.:.	.:.:.:.:.:.:.:.:.:.:.	.:.:.:.:.:.:.:.:.:.:.	.:.:.:.:.:.:.:.:.:.:.	.:.:.:.:.:.:.:.:.:.:.	.:.:.:.:.:.:.:.:.:.:.	.:.:.:.:.:.:.:.:.:.:.	.:.:.:.:.:.:.:.:.:.:.	.:.:.:.:.:.:.:.:.:.:.	.:.:.:.:.:.:.:.:.:.:.	.:.:.:.:.:.:.:.:.:.:.	.:.:.:.:.:.:.:.:.:.:.	.:.:.:.:.:.:.:.:.:.:.	.:.:.:.:.:.:.:.:.:.:.	.:.:.:.:.:.:.:.:.:.:.	.:.:.:.:.:.:.:.:.:.:.	.:.:.:.:.:.:.:.:.:.:.	.:.:.:.:.:.:.:.:.:.:.	.:.:.:.:.:.:.:.:.:.:.	.:.:.:.:.:.:.:.:.:.:.	.:.:.:.:.:.:.:.:.:.:.	.:.:.:.:.:.:.:.:.:.:.	.:.:.:.:.:.:.:.:.:.:.	.:.:.:.:.:.:.:.:.:.:.	.:.:.:.:.:.:.:.:.:.:.	.:.:.:.:.:.:.:.:.:.:.	.:.:.:.:.:.:.:.:.:.:.	.:.:.:.:.:.:.:.:.:.:.	.:.:.:.:.:.:.:.:.:.:.	.:.:.:.:.:.:.:.:.:.:.	.:.:.:.:.:.:.:.:.:.:.	.:.:.:.:.:.:.:.:.:.:.	.:.:.:.:.:.:.:.:.:.:.	.:.:.:.:.:.:.:.:.:.:.	.:.:.:.:.:.:.:.:.:.:.	.:.:.:.:.:.:.:.:.:.:.	.:.:.:.:.:.:.:.:.:.:.	.:.:.:.:.:.:.:.:.:.:.	.:.:.:.:.:.:.:.:.:.:.	.:.:.:.:.:.:.:.:.:.:.	.:.:.:.:.:.:.:.:.:.:.	.:.:.:.:.:.:.:.:.:.:.	.:.:.:.:.:.:.:.:.:.:.	.:.:.:.:.:.:.:.:.:.:.	.:.:.:.:.:.:.:.:.:.:.	.:.:.:.:.:.:.:.:.:.:.	.:.:.:.:.:.:.:.:.:.:.	.:.:.:.:.:.:.:.:.:.:.	.:.:.:.:.:.:.:.:.:.:.	.:.:.:.:.:.:.:.:.:.:.	.:.:.:.:.:.:.:.:.:.:.	.:.:.:.:.:.:.:.:.:.:.	.:.:.:.:.:.:.:.:.:.:.	.:.:.:.:.:.:.:.:.:.:.	.:.:.:.:.:.:.:.:.:.:.	.:.:.:.:.:.:.:.:.:.:.	.:.:.:.:.:.:.:.:.:.:.	.:.:.:.:.:.:.:.:.:.:.	.:.:.:.:.:.:.:.:.:.:.	.:.:.:.:.:.:.:.:.:.:.	.:.:.:.:.:.:.:.:.:.:.	.:.:.:.:.:.:.:.:.:.:.	.:.:.:.:.:.:.:.:.:.:.	.:.:.:.:.:.:.:.:.:.:.	.:.:.:.:.:.:.:.:.:.:.	.:.:.:.:.:.:.:.:.:.:.	.:.:.:.:.:.:.:.:.:.:.	.:.:.:.:.:.:.:.:.:.:.	.:.:.:.:.:.:.:.:.:.:.	.:.:.:.:.:.:.:.:.:.:.	.:.:.:.:.:.:.:.:.:.:.	.:.:.:.:.:.:.:.:.:.:.	.:.:.:.:.:.:.:.:.:.:.	.:.:.:.:.:.:.:.:.:.:.	.:.:.:.:.:.:.:.:.:.:.	.:.:.:.:.:.:.:.:.:.:.	.:.:.:.:.:.:.:.:.:.:.	.:.:.:.:.:.:.:.:.:.:.	.:.:.:.:.:.:.:.:.:.:.	.:.:.:.:.:.:.:.:.:.:.	.:.:.:.:.:.:.:.:.:.:.	.:.:.:.:.:.:.:.:.:.:.	.:.:.:.:.:.:.:.:.:.:.	.:.:.:.:.:.:.:.:.:.:.	.:.:.:.:.:.:.:.:.:.:.	.:.:.:.:.:.:.:.:.:.:.	.:.:.:.:.:.:.:.:.:.:.	.:.:.:.:.:.:.:.:.:.:.	.:.:.:.:.:.:.:.:.:.:.	.:.:.:.:.:.:.:.:.:.:.	.:.:.:.:.:.:.:.:.:.:.	.:.:.:.:.:.:.:.:.:.:.	.:.:.:.:.:.:.:.:.:.:.	.:.:.:.:.:.:.:.:.:.:.	.:.:.:.:.:.:.:.:.:.:.	.:.:.:.:.:.:.:.:.:.:.	.:.:.:.:.:.:.:.:.:.:.	.:.:.:.:.:.:.:.:.:.:.	.:.:.:.:.:.:.:.:.:.:.	.:.:.:.:.:.:.:.:.:.:.	.:.:.:.:.:.:.:.:.:.:.	.:.:.:.:.:.:.:.:.:.:.	.:.:.:.:.:.:.:.:.:.:.	.:.:.:.:.:.:.:.:.:.:.	.:.:.:.:.:.:.:.:.:.:.	.:.:.:.:.:.:.:.:.:.:.	.:.:.:.:.:.:.:.:.:.:.	.:.:.:.:.:.:.:.:.:.:.	.:.:.:.:.:.:.:.:.:.:.	.:.:.:.:.:.:.:.:.:.:.	.:.:.:.:.:.:.:.:.:.:.	.:.:.:.:.:.:.:.:.:.:.	.:.:.:.:.:.:.:.:.:.:.	.:.:.:.:.:.:.:.:.:.:.	.:.:.:.:.:.:.:.:.:.:.	.:.:.:.:.:.:.:.:.:.:.	.:.:.:.:.:.:.:.:.:.:.	.:.:.:.:.:.:.:.:.:.:.	.:.:.:.:.:.:.:.:.:.:.	.:.:.:.:.:.:.:.:.:.:.	.:.:.:.:.:.:.:.:.:.:.	.:.:.:.:.:.:.:.:.:.:.	.:.:.:.:.:.:.:.:.:.:.	.:.:.:.:.:.:.:.:.:.:.	.:.:.:.:.:.:.:.:.:.:.	.:.:.:.:.:.:.:.:.:.:.	.:.:.:.:.:.:.:.:.:.:.	.:.:.:.:.:.:.:.:.:.:.	.:.:.:.:.:.:.:.:.:.:.	.:.:.:.:.:.:.:.:.:.:.	.:.:.:.:.:.:.:.:.:.:.	.:.:.:.:.:.:.:.:.:.:.	.:.:.:.:.:.:.:.:.:.:.	.:.:.:.:.:.:.:.:.:.:.	.:.:.:.:.:.:.:.:.:.:.	.:.:.:.:.:.:.:.:.:.:.	.:.:.:.:.:.:.:.:.:.:.	.:.:.:.:.:.:.:.:.:.:.	.:.:.:.:.:.:.:.:.:.:.	.:.:.:.:.:.:.:.:.:.:.	.:.:.:.:.:.:.:.:.:.:.	.:.:.:.:.:.:.:.:.:.:.	.:.:.:.:.:.:.:.:.:.:.	.:.:.:.:.:.:.:.:.:.:.	.:.:.:.:.:.:.:.:.:.:.	.:.:.:.:.:.:.:.:.:.:.	.:.:.:.:.:.:.:.:.:.:.	.:.:.:.:.:.:.:.:.:.:.	.:.:.:.:.:.:.:.:.:.:.	.:.:.:.:.:.:.:.:.:.:.	.:.:.:.:.:.:.:.:.:.:.	.:.:.:.:.:.:.:.:.:.:.	.:.:.:.:.:.:.:.:.:.:.	.:.:.:.:.:.:.:.:.:.:.	.:.:.:.:.:.:.:.:.:.:.	.:.:.:.:.:.:.:.:.:.:.	.:.:.:.:.:.:.:.:.:.:.	.:.:.:.:.:.:.:.:.:.:.	.:.:.:.:.:.:.:.:.:.:.	.:.:.:.:.:.:.:.:.:.:.	.:.:.:.:.:.:.:.:.:.:.	.:.:.:.:.:.:.:.:.:.:.	.:.:.:.:.:.:.:.:.:.:.	.:.:.:.:.:.:.:.:.:.:.	1:139134:1p1:0.944444:34:1:13:21:100:0:0	.:.:.:.:.:.:.:.:.:.:.	.:.:.:.:.:.:.:.:.:.:.	.:.:.:.:.:.:.:.:.:.:.	.:.:.:.:.:.:.:.:.:.:.	.:.:.:.:.:.:.:.:.:.:.	.:.:.:.:.:.:.:.:.:.:.	.:.:.:.:.:.:.:.:.:.:.	.:.:.:.:.:.:.:.:.:.:.	.:.:.:.:.:.:.:.:.:.:.	.:.:.:.:.:.:.:.:.:.:.	.:.:.:.:.:.:.:.:.:.:.	.:.:.:.:.:.:.:.:.:.:.	.:.:.:.:.:.:.:.:.:.:.	.:.:.:.:.:.:.:.:.:.:.	.:.:.:.:.:.:.:.:.:.:.	.:.:.:.:.:.:.:.:.:.:.	.:.:.:.:.:.:.:.:.:.:.	.:.:.:.:.:.:.:.:.:.:.	.:.:.:.:.:.:.:.:.:.:.	.:.:.:.:.:.:.:.:.:.:.	.:.:.:.:.:.:.:.:.:.:.	.:.:.:.:.:.:.:.:.:.:.	.:.:.:.:.:.:.:.:.:.:.	.:.:.:.:.:.:.:.:.:.:.	.:.:.:.:.:.:.:.:.:.:.	.:.:.:.:.:.:.:.:.:.:.	.:.:.:.:.:.:.:.:.:.:.	.:.:.:.:.:.:.:.:.:.:.	.:.:.:.:.:.:.:.:.:.:.	.:.:.:.:.:.:.:.:.:.:.	.:.:.:.:.:.:.:.:.:.:.	.:.:.:.:.:.:.:.:.:.:.	.:.:.:.:.:.:.:.:.:.:.	.:.:.:.:.:.:.:.:.:.:.	.:.:.:.:.:.:.:.:.:.:.	.:.:.:.:.:.:.:.:.:.:.	.:.:.:.:.:.:.:.:.:.:.	.:.:.:.:.:.:.:.:.:.:.	.:.:.:.:.:.:.:.:.:.:.	.:.:.:.:.:.:.:.:.:.:.	.:.:.:.:.:.:.:.:.:.:.	.:.:.:.:.:.:.:.:.:.:.	.:.:.:.:.:.:.:.:.:.:.	.:.:.:.:.:.:.:.:.:.:.	.:.:.:.:.:.:.:.:.:.:.	.:.:.:.:.:.:.:.:.:.:.	.:.:.:.:.:.:.:.:.:.:.	.:.:.:.:.:.:.:.:.:.:.	.:.:.:.:.:.:.:.:.:.:.	.:.:.:.:.:.:.:.:.:.:.	.:.:.:.:.:.:.:.:.:.:.	.:.:.:.:.:.:.:.:.:.:.	.:.:.:.:.:.:.:.:.:.:.	.:.:.:.:.:.:.:.:.:.:.	.:.:.:.:.:.:.:.:.:.:.	.:.:.:.:.:.:.:.:.:.:.	.:.:.:.:.:.:.:.:.:.:.	.:.:.:.:.:.:.:.:.:.:.	.:.:.:.:.:.:.:.:.:.:.	.:.:.:.:.:.:.:.:.:.:.	.:.:.:.:.:.:.:.:.:.:.	.:.:.:.:.:.:.:.:.:.:.	.:.:.:.:.:.:.:.:.:.:.	.:.:.:.:.:.:.:.:.:.:.	.:.:.:.:.:.:.:.:.:.:.	.:.:.:.:.:.:.:.:.:.:.	.:.:.:.:.:.:.:.:.:.:.	.:.:.:.:.:.:.:.:.:.:.	.:.:.:.:.:.:.:.:.:.:.	.:.:.:.:.:.:.:.:.:.:.	.:.:.:.:.:.:.:.:.:.:.	.:.:.:.:.:.:.:.:.:.:.	.:.:.:.:.:.:.:.:.:.:.	.:.:.:.:.:.:.:.:.:.:.	.:.:.:.:.:.:.:.:.:.:.	.:.:.:.:.:.:.:.:.:.:.	.:.:.:.:.:.:.:.:.:.:.	.:.:.:.:.:.:.:.:.:.:.	.:.:.:.:.:.:.:.:.:.:.	.:.:.:.:.:.:.:.:.:.:.	.:.:.:.:.:.:.:.:.:.:.	.:.:.:.:.:.:.:.:.:.:.	.:.:.:.:.:.:.:.:.:.:.	.:.:.:.:.:.:.:.:.:.:.	.:.:.:.:.:.:.:.:.:.:.	.:.:.:.:.:.:.:.:.:.:.	.:.:.:.:.:.:.:.:.:.:.	.:.:.:.:.:.:.:.:.:.:.	.:.:.:.:.:.:.:.:.:.:.	.:.:.:.:.:.:.:.:.:.:.	.:.:.:.:.:.:.:.:.:.:.	.:.:.:.:.:.:.:.:.:.:.	.:.:.:.:.:.:.:.:.:.:.	.:.:.:.:.:.:.:.:.:.:.	.:.:.:.:.:.:.:.:.:.:.	.:.:.:.:.:.:.:.:.:.:.	.:.:.:.:.:.:.:.:.:.:.	.:.:.:.:.:.:.:.:.:.:.	.:.:.:.:.:.:.:.:.:.:.	.:.:.:.:.:.:.:.:.:.:.	.:.:.:.:.:.:.:.:.:.:.	.:.:.:.:.:.:.:.:.:.:.	.:.:.:.:.:.:.:.:.:.:.	.:.:.:.:.:.:.:.:.:.:.	.:.:.:.:.:.:.:.:.:.:.	.:.:.:.:.:.:.:.:.:.:.	.:.:.:.:.:.:.:.:.:.:.	.:.:.:.:.:.:.:.:.:.:.	.:.:.:.:.:.:.:.:.:.:.	.:.:.:.:.:.:.:.:.:.:.	.:.:.:.:.:.:.:.:.:.:.	.:.:.:.:.:.:.:.:.:.:.	.:.:.:.:.:.:.:.:.:.:.	.:.:.:.:.:.:.:.:.:.:.	.:.:.:.:.:.:.:.:.:.:.	.:.:.:.:.:.:.:.:.:.:.	1:139134:1p1:1:24:0:11:13:100:0:0	.:.:.:.:.:.:.:.:.:.:.	.:.:.:.:.:.:.:.:.:.:.	.:.:.:.:.:.:.:.:.:.:.	.:.:.:.:.:.:.:.:.:.:.	.:.:.:.:.:.:.:.:.:.:.	.:.:.:.:.:.:.:.:.:.:.	.:.:.:.:.:.:.:.:.:.:.	.:.:.:.:.:.:.:.:.:.:.	.:.:.:.:.:.:.:.:.:.:.	.:.:.:.:.:.:.:.:.:.:.	.:.:.:.:.:.:.:.:.:.:.	.:.:.:.:.:.:.:.:.:.:.	.:.:.:.:.:.:.:.:.:.:.	.:.:.:.:.:.:.:.:.:.:.	.:.:.:.:.:.:.:.:.:.:.	.:.:.:.:.:.:.:.:.:.:.	.:.:.:.:.:.:.:.:.:.:.	.:.:.:.:.:.:.:.:.:.:.	.:.:.:.:.:.:.:.:.:.:.	.:.:.:.:.:.:.:.:.:.:.	.:.:.:.:.:.:.:.:.:.:.	.:.:.:.:.:.:.:.:.:.:.	.:.:.:.:.:.:.:.:.:.:.	.:.:.:.:.:.:.:.:.:.:.	.:.:.:.:.:.:.:.:.:.:.	.:.:.:.:.:.:.:.:.:.:.	.:.:.:.:.:.:.:.:.:.:.	.:.:.:.:.:.:.:.:.:.:.	.:.:.:.:.:.:.:.:.:.:.	.:.:.:.:.:.:.:.:.:.:.	.:.:.:.:.:.:.:.:.:.:.	.:.:.:.:.:.:.:.:.:.:.	.:.:.:.:.:.:.:.:.:.:.	.:.:.:.:.:.:.:.:.:.:.	.:.:.:.:.:.:.:.:.:.:.	.:.:.:.:.:.:.:.:.:.:.	.:.:.:.:.:.:.:.:.:.:.	.:.:.:.:.:.:.:.:.:.:.	.:.:.:.:.:.:.:.:.:.:.	.:.:.:.:.:.:.:.:.:.:.	.:.:.:.:.:.:.:.:.:.:.	.:.:.:.:.:.:.:.:.:.:.	.:.:.:.:.:.:.:.:.:.:.	.:.:.:.:.:.:.:.:.:.:.	.:.:.:.:.:.:.:.:.:.:.	.:.:.:.:.:.:.:.:.:.:.	.:.:.:.:.:.:.:.:.:.:.	.:.:.:.:.:.:.:.:.:.:.	.:.:.:.:.:.:.:.:.:.:.	.:.:.:.:.:.:.:.:.:.:.	.:.:.:.:.:.:.:.:.:.:.
chrI	139118	.	A	<INS:ME>	.	PASS	SVTYPE=INS;STRAND=-;FAMILY=TY3	GT:END:CLASS:FREQUENCY:SUPPORT_READS:REF_READS:FIVE_PRIME_SUPPORT:THREE_PRIME_SUPPORT:RELIABILITY:FIVE_PRIME_JUNCTION_SUPPORT:THREE_PRIME_JUNCTION_SUPPORT	.:.:.:.:.:.:.:.:.:.:.	.:.:.:.:.:.:.:.:.:.:.	.:.:.:.:.:.:.:.:.:.:.	.:.:.:.:.:.:.:.:.:.:.	.:.:.:.:.:.:.:.:.:.:.	.:.:.:.:.:.:.:.:.:.:.	.:.:.:.:.:.:.:.:.:.:.	.:.:.:.:.:.:.:.:.:.:.	.:.:.:.:.:.:.:.:.:.:.	.:.:.:.:.:.:.:.:.:.:.	.:.:.:.:.:.:.:.:.:.:.	.:.:.:.:.:.:.:.:.:.:.	.:.:.:.:.:.:.:.:.:.:.	.:.:.:.:.:.:.:.:.:.:.	.:.:.:.:.:.:.:.:.:.:.	.:.:.:.:.:.:.:.:.:.:.	.:.:.:.:.:.:.:.:.:.:.	.:.:.:.:.:.:.:.:.:.:.	.:.:.:.:.:.:.:.:.:.:.	.:.:.:.:.:.:.:.:.:.:.	.:.:.:.:.:.:.:.:.:.:.	.:.:.:.:.:.:.:.:.:.:.	.:.:.:.:.:.:.:.:.:.:.	.:.:.:.:.:.:.:.:.:.:.	.:.:.:.:.:.:.:.:.:.:.	.:.:.:.:.:.:.:.:.:.:.	.:.:.:.:.:.:.:.:.:.:.	.:.:.:.:.:.:.:.:.:.:.	.:.:.:.:.:.:.:.:.:.:.	.:.:.:.:.:.:.:.:.:.:.	.:.:.:.:.:.:.:.:.:.:.	.:.:.:.:.:.:.:.:.:.:.	.:.:.:.:.:.:.:.:.:.:.	.:.:.:.:.:.:.:.:.:.:.	.:.:.:.:.:.:.:.:.:.:.	.:.:.:.:.:.:.:.:.:.:.	.:.:.:.:.:.:.:.:.:.:.	.:.:.:.:.:.:.:.:.:.:.	.:.:.:.:.:.:.:.:.:.:.	.:.:.:.:.:.:.:.:.:.:.	.:.:.:.:.:.:.:.:.:.:.	.:.:.:.:.:.:.:.:.:.:.	.:.:.:.:.:.:.:.:.:.:.	.:.:.:.:.:.:.:.:.:.:.	.:.:.:.:.:.:.:.:.:.:.	.:.:.:.:.:.:.:.:.:.:.	.:.:.:.:.:.:.:.:.:.:.	.:.:.:.:.:.:.:.:.:.:.	.:.:.:.:.:.:.:.:.:.:.	.:.:.:.:.:.:.:.:.:.:.	.:.:.:.:.:.:.:.:.:.:.	.:.:.:.:.:.:.:.:.:.:.	.:.:.:.:.:.:.:.:.:.:.	.:.:.:.:.:.:.:.:.:.:.	.:.:.:.:.:.:.:.:.:.:.	.:.:.:.:.:.:.:.:.:.:.	.:.:.:.:.:.:.:.:.:.:.	.:.:.:.:.:.:.:.:.:.:.	.:.:.:.:.:.:.:.:.:.:.	.:.:.:.:.:.:.:.:.:.:.	.:.:.:.:.:.:.:.:.:.:.	.:.:.:.:.:.:.:.:.:.:.	.:.:.:.:.:.:.:.:.:.:.	.:.:.:.:.:.:.:.:.:.:.	.:.:.:.:.:.:.:.:.:.:.	.:.:.:.:.:.:.:.:.:.:.	.:.:.:.:.:.:.:.:.:.:.	.:.:.:.:.:.:.:.:.:.:.	.:.:.:.:.:.:.:.:.:.:.	.:.:.:.:.:.:.:.:.:.:.	.:.:.:.:.:.:.:.:.:.:.	.:.:.:.:.:.:.:.:.:.:.	.:.:.:.:.:.:.:.:.:.:.	.:.:.:.:.:.:.:.:.:.:.	.:.:.:.:.:.:.:.:.:.:.	.:.:.:.:.:.:.:.:.:.:.	.:.:.:.:.:.:.:.:.:.:.	.:.:.:.:.:.:.:.:.:.:.	.:.:.:.:.:.:.:.:.:.:.	.:.:.:.:.:.:.:.:.:.:.	.:.:.:.:.:.:.:.:.:.:.	.:.:.:.:.:.:.:.:.:.:.	.:.:.:.:.:.:.:.:.:.:.	.:.:.:.:.:.:.:.:.:.:.	.:.:.:.:.:.:.:.:.:.:.	.:.:.:.:.:.:.:.:.:.:.	.:.:.:.:.:.:.:.:.:.:.	.:.:.:.:.:.:.:.:.:.:.	.:.:.:.:.:.:.:.:.:.:.	.:.:.:.:.:.:.:.:.:.:.	.:.:.:.:.:.:.:.:.:.:.	.:.:.:.:.:.:.:.:.:.:.	.:.:.:.:.:.:.:.:.:.:.	.:.:.:.:.:.:.:.:.:.:.	.:.:.:.:.:.:.:.:.:.:.	.:.:.:.:.:.:.:.:.:.:.	.:.:.:.:.:.:.:.:.:.:.	.:.:.:.:.:.:.:.:.:.:.	.:.:.:.:.:.:.:.:.:.:.	.:.:.:.:.:.:.:.:.:.:.	.:.:.:.:.:.:.:.:.:.:.	.:.:.:.:.:.:.:.:.:.:.	.:.:.:.:.:.:.:.:.:.:.	.:.:.:.:.:.:.:.:.:.:.	.:.:.:.:.:.:.:.:.:.:.	.:.:.:.:.:.:.:.:.:.:.	.:.:.:.:.:.:.:.:.:.:.	.:.:.:.:.:.:.:.:.:.:.	.:.:.:.:.:.:.:.:.:.:.	.:.:.:.:.:.:.:.:.:.:.	.:.:.:.:.:.:.:.:.:.:.	.:.:.:.:.:.:.:.:.:.:.	.:.:.:.:.:.:.:.:.:.:.	.:.:.:.:.:.:.:.:.:.:.	.:.:.:.:.:.:.:.:.:.:.	.:.:.:.:.:.:.:.:.:.:.	1:139134:1p1:1:27:0:12:15:100:0:0	.:.:.:.:.:.:.:.:.:.:.	.:.:.:.:.:.:.:.:.:.:.	.:.:.:.:.:.:.:.:.:.:.	.:.:.:.:.:.:.:.:.:.:.	.:.:.:.:.:.:.:.:.:.:.	.:.:.:.:.:.:.:.:.:.:.	.:.:.:.:.:.:.:.:.:.:.	.:.:.:.:.:.:.:.:.:.:.	.:.:.:.:.:.:.:.:.:.:.	.:.:.:.:.:.:.:.:.:.:.	.:.:.:.:.:.:.:.:.:.:.	.:.:.:.:.:.:.:.:.:.:.	.:.:.:.:.:.:.:.:.:.:.	.:.:.:.:.:.:.:.:.:.:.	.:.:.:.:.:.:.:.:.:.:.	.:.:.:.:.:.:.:.:.:.:.	.:.:.:.:.:.:.:.:.:.:.	.:.:.:.:.:.:.:.:.:.:.	.:.:.:.:.:.:.:.:.:.:.	.:.:.:.:.:.:.:.:.:.:.	.:.:.:.:.:.:.:.:.:.:.	.:.:.:.:.:.:.:.:.:.:.	.:.:.:.:.:.:.:.:.:.:.	.:.:.:.:.:.:.:.:.:.:.	.:.:.:.:.:.:.:.:.:.:.	.:.:.:.:.:.:.:.:.:.:.	.:.:.:.:.:.:.:.:.:.:.	.:.:.:.:.:.:.:.:.:.:.	.:.:.:.:.:.:.:.:.:.:.	.:.:.:.:.:.:.:.:.:.:.	.:.:.:.:.:.:.:.:.:.:.	.:.:.:.:.:.:.:.:.:.:.	.:.:.:.:.:.:.:.:.:.:.	.:.:.:.:.:.:.:.:.:.:.	.:.:.:.:.:.:.:.:.:.:.	.:.:.:.:.:.:.:.:.:.:.	.:.:.:.:.:.:.:.:.:.:.	.:.:.:.:.:.:.:.:.:.:.	.:.:.:.:.:.:.:.:.:.:.	.:.:.:.:.:.:.:.:.:.:.	.:.:.:.:.:.:.:.:.:.:.	.:.:.:.:.:.:.:.:.:.:.	.:.:.:.:.:.:.:.:.:.:.	.:.:.:.:.:.:.:.:.:.:.	.:.:.:.:.:.:.:.:.:.:.	.:.:.:.:.:.:.:.:.:.:.	.:.:.:.:.:.:.:.:.:.:.	.:.:.:.:.:.:.:.:.:.:.	.:.:.:.:.:.:.:.:.:.:.	.:.:.:.:.:.:.:.:.:.:.	.:.:.:.:.:.:.:.:.:.:.	.:.:.:.:.:.:.:.:.:.:.	.:.:.:.:.:.:.:.:.:.:.	.:.:.:.:.:.:.:.:.:.:.	.:.:.:.:.:.:.:.:.:.:.	.:.:.:.:.:.:.:.:.:.:.	.:.:.:.:.:.:.:.:.:.:.	.:.:.:.:.:.:.:.:.:.:.	.:.:.:.:.:.:.:.:.:.:.	.:.:.:.:.:.:.:.:.:.:.	.:.:.:.:.:.:.:.:.:.:.	.:.:.:.:.:.:.:.:.:.:.	.:.:.:.:.:.:.:.:.:.:.	.:.:.:.:.:.:.:.:.:.:.	.:.:.:.:.:.:.:.:.:.:.	.:.:.:.:.:.:.:.:.:.:.	.:.:.:.:.:.:.:.:.:.:.	.:.:.:.:.:.:.:.:.:.:.	.:.:.:.:.:.:.:.:.:.:.	.:.:.:.:.:.:.:.:.:.:.	.:.:.:.:.:.:.:.:.:.:.	.:.:.:.:.:.:.:.:.:.:.	.:.:.:.:.:.:.:.:.:.:.	.:.:.:.:.:.:.:.:.:.:.	.:.:.:.:.:.:.:.:.:.:.	.:.:.:.:.:.:.:.:.:.:.	.:.:.:.:.:.:.:.:.:.:.	.:.:.:.:.:.:.:.:.:.:.	.:.:.:.:.:.:.:.:.:.:.	.:.:.:.:.:.:.:.:.:.:.	.:.:.:.:.:.:.:.:.:.:.	.:.:.:.:.:.:.:.:.:.:.	.:.:.:.:.:.:.:.:.:.:.	.:.:.:.:.:.:.:.:.:.:.	.:.:.:.:.:.:.:.:.:.:.	.:.:.:.:.:.:.:.:.:.:.	.:.:.:.:.:.:.:.:.:.:.	.:.:.:.:.:.:.:.:.:.:.	.:.:.:.:.:.:.:.:.:.:.	.:.:.:.:.:.:.:.:.:.:.	.:.:.:.:.:.:.:.:.:.:.	.:.:.:.:.:.:.:.:.:.:.	.:.:.:.:.:.:.:.:.:.:.	.:.:.:.:.:.:.:.:.:.:.	.:.:.:.:.:.:.:.:.:.:.	.:.:.:.:.:.:.:.:.:.:.	.:.:.:.:.:.:.:.:.:.:.	.:.:.:.:.:.:.:.:.:.:.	.:.:.:.:.:.:.:.:.:.:.	.:.:.:.:.:.:.:.:.:.:.	.:.:.:.:.:.:.:.:.:.:.	.:.:.:.:.:.:.:.:.:.:.	.:.:.:.:.:.:.:.:.:.:.	.:.:.:.:.:.:.:.:.:.:.	.:.:.:.:.:.:.:.:.:.:.	.:.:.:.:.:.:.:.:.:.:.	.:.:.:.:.:.:.:.:.:.:.	.:.:.:.:.:.:.:.:.:.:.	.:.:.:.:.:.:.:.:.:.:.	.:.:.:.:.:.:.:.:.:.:.	.:.:.:.:.:.:.:.:.:.:.	.:.:.:.:.:.:.:.:.:.:.	.:.:.:.:.:.:.:.:.:.:.	.:.:.:.:.:.:.:.:.:.:.	.:.:.:.:.:.:.:.:.:.:.	.:.:.:.:.:.:.:.:.:.:.	.:.:.:.:.:.:.:.:.:.:.	.:.:.:.:.:.:.:.:.:.:.	.:.:.:.:.:.:.:.:.:.:.	.:.:.:.:.:.:.:.:.:.:.	.:.:.:.:.:.:.:.:.:.:.	.:.:.:.:.:.:.:.:.:.:.	.:.:.:.:.:.:.:.:.:.:.	.:.:.:.:.:.:.:.:.:.:.	.:.:.:.:.:.:.:.:.:.:.	.:.:.:.:.:.:.:.:.:.:.	.:.:.:.:.:.:.:.:.:.:.	.:.:.:.:.:.:.:.:.:.:.	.:.:.:.:.:.:.:.:.:.:.	1:139135:1p1:0.384615:20:16:6:14:100:0:0	.:.:.:.:.:.:.:.:.:.:.	.:.:.:.:.:.:.:.:.:.:.	.:.:.:.:.:.:.:.:.:.:.	.:.:.:.:.:.:.:.:.:.:.	.:.:.:.:.:.:.:.:.:.:.	.:.:.:.:.:.:.:.:.:.:.	.:.:.:.:.:.:.:.:.:.:.	.:.:.:.:.:.:.:.:.:.:.	.:.:.:.:.:.:.:.:.:.:.	.:.:.:.:.:.:.:.:.:.:.	.:.:.:.:.:.:.:.:.:.:.	.:.:.:.:.:.:.:.:.:.:.	.:.:.:.:.:.:.:.:.:.:.	.:.:.:.:.:.:.:.:.:.:.	.:.:.:.:.:.:.:.:.:.:.	.:.:.:.:.:.:.:.:.:.:.	.:.:.:.:.:.:.:.:.:.:.	.:.:.:.:.:.:.:.:.:.:.	.:.:.:.:.:.:.:.:.:.:.	.:.:.:.:.:.:.:.:.:.:.	.:.:.:.:.:.:.:.:.:.:.	.:.:.:.:.:.:.:.:.:.:.	.:.:.:.:.:.:.:.:.:.:.	.:.:.:.:.:.:.:.:.:.:.	.:.:.:.:.:.:.:.:.:.:.	.:.:.:.:.:.:.:.:.:.:.	.:.:.:.:.:.:.:.:.:.:.	.:.:.:.:.:.:.:.:.:.:.	.:.:.:.:.:.:.:.:.:.:.	.:.:.:.:.:.:.:.:.:.:.	.:.:.:.:.:.:.:.:.:.:.	.:.:.:.:.:.:.:.:.:.:.	.:.:.:.:.:.:.:.:.:.:.	.:.:.:.:.:.:.:.:.:.:.	.:.:.:.:.:.:.:.:.:.:.	.:.:.:.:.:.:.:.:.:.:.	.:.:.:.:.:.:.:.:.:.:.	.:.:.:.:.:.:.:.:.:.:.	.:.:.:.:.:.:.:.:.:.:.	.:.:.:.:.:.:.:.:.:.:.	.:.:.:.:.:.:.:.:.:.:.	.:.:.:.:.:.:.:.:.:.:.	.:.:.:.:.:.:.:.:.:.:.	.:.:.:.:.:.:.:.:.:.:.	.:.:.:.:.:.:.:.:.:.:.	.:.:.:.:.:.:.:.:.:.:.	.:.:.:.:.:.:.:.:.:.:.	.:.:.:.:.:.:.:.:.:.:.	.:.:.:.:.:.:.:.:.:.:.	.:.:.:.:.:.:.:.:.:.:.	.:.:.:.:.:.:.:.:.:.:.	.:.:.:.:.:.:.:.:.:.:.	.:.:.:.:.:.:.:.:.:.:.	.:.:.:.:.:.:.:.:.:.:.	.:.:.:.:.:.:.:.:.:.:.	.:.:.:.:.:.:.:.:.:.:.	.:.:.:.:.:.:.:.:.:.:.	.:.:.:.:.:.:.:.:.:.:.	.:.:.:.:.:.:.:.:.:.:.	.:.:.:.:.:.:.:.:.:.:.	1:139135:1p1:0.915493:65:3:26:39:100:0:0	.:.:.:.:.:.:.:.:.:.:.	.:.:.:.:.:.:.:.:.:.:.	.:.:.:.:.:.:.:.:.:.:.	.:.:.:.:.:.:.:.:.:.:.	.:.:.:.:.:.:.:.:.:.:.	.:.:.:.:.:.:.:.:.:.:.	.:.:.:.:.:.:.:.:.:.:.	.:.:.:.:.:.:.:.:.:.:.	.:.:.:.:.:.:.:.:.:.:.	.:.:.:.:.:.:.:.:.:.:.	.:.:.:.:.:.:.:.:.:.:.	.:.:.:.:.:.:.:.:.:.:.	.:.:.:.:.:.:.:.:.:.:.	.:.:.:.:.:.:.:.:.:.:.	.:.:.:.:.:.:.:.:.:.:.	.:.:.:.:.:.:.:.:.:.:.	.:.:.:.:.:.:.:.:.:.:.	.:.:.:.:.:.:.:.:.:.:.	.:.:.:.:.:.:.:.:.:.:.	.:.:.:.:.:.:.:.:.:.:.	.:.:.:.:.:.:.:.:.:.:.	.:.:.:.:.:.:.:.:.:.:.	.:.:.:.:.:.:.:.:.:.:.	.:.:.:.:.:.:.:.:.:.:.	.:.:.:.:.:.:.:.:.:.:.	.:.:.:.:.:.:.:.:.:.:.	.:.:.:.:.:.:.:.:.:.:.	.:.:.:.:.:.:.:.:.:.:.	.:.:.:.:.:.:.:.:.:.:.	.:.:.:.:.:.:.:.:.:.:.	.:.:.:.:.:.:.:.:.:.:.	.:.:.:.:.:.:.:.:.:.:.	.:.:.:.:.:.:.:.:.:.:.	.:.:.:.:.:.:.:.:.:.:.	.:.:.:.:.:.:.:.:.:.:.	.:.:.:.:.:.:.:.:.:.:.	.:.:.:.:.:.:.:.:.:.:.	.:.:.:.:.:.:.:.:.:.:.	.:.:.:.:.:.:.:.:.:.:.	.:.:.:.:.:.:.:.:.:.:.	.:.:.:.:.:.:.:.:.:.:.	.:.:.:.:.:.:.:.:.:.:.	.:.:.:.:.:.:.:.:.:.:.	.:.:.:.:.:.:.:.:.:.:.	.:.:.:.:.:.:.:.:.:.:.	.:.:.:.:.:.:.:.:.:.:.	.:.:.:.:.:.:.:.:.:.:.	.:.:.:.:.:.:.:.:.:.:.	.:.:.:.:.:.:.:.:.:.:.	.:.:.:.:.:.:.:.:.:.:.	.:.:.:.:.:.:.:.:.:.:.	.:.:.:.:.:.:.:.:.:.:.	.:.:.:.:.:.:.:.:.:.:.	.:.:.:.:.:.:.:.:.:.:.	.:.:.:.:.:.:.:.:.:.:.	.:.:.:.:.:.:.:.:.:.:.	.:.:.:.:.:.:.:.:.:.:.	.:.:.:.:.:.:.:.:.:.:.	.:.:.:.:.:.:.:.:.:.:.	.:.:.:.:.:.:.:.:.:.:.	.:.:.:.:.:.:.:.:.:.:.	.:.:.:.:.:.:.:.:.:.:.	.:.:.:.:.:.:.:.:.:.:.	.:.:.:.:.:.:.:.:.:.:.	.:.:.:.:.:.:.:.:.:.:.	.:.:.:.:.:.:.:.:.:.:.	.:.:.:.:.:.:.:.:.:.:.	.:.:.:.:.:.:.:.:.:.:.	.:.:.:.:.:.:.:.:.:.:.	.:.:.:.:.:.:.:.:.:.:.	.:.:.:.:.:.:.:.:.:.:.	.:.:.:.:.:.:.:.:.:.:.	.:.:.:.:.:.:.:.:.:.:.	.:.:.:.:.:.:.:.:.:.:.	.:.:.:.:.:.:.:.:.:.:.	.:.:.:.:.:.:.:.:.:.:.	.:.:.:.:.:.:.:.:.:.:.	.:.:.:.:.:.:.:.:.:.:.	.:.:.:.:.:.:.:.:.:.:.	.:.:.:.:.:.:.:.:.:.:.	.:.:.:.:.:.:.:.:.:.:.	.:.:.:.:.:.:.:.:.:.:.	.:.:.:.:.:.:.:.:.:.:.	.:.:.:.:.:.:.:.:.:.:.	.:.:.:.:.:.:.:.:.:.:.	.:.:.:.:.:.:.:.:.:.:.	.:.:.:.:.:.:.:.:.:.:.	.:.:.:.:.:.:.:.:.:.:.	.:.:.:.:.:.:.:.:.:.:.	.:.:.:.:.:.:.:.:.:.:.	.:.:.:.:.:.:.:.:.:.:.	.:.:.:.:.:.:.:.:.:.:.	.:.:.:.:.:.:.:.:.:.:.	.:.:.:.:.:.:.:.:.:.:.	.:.:.:.:.:.:.:.:.:.:.	.:.:.:.:.:.:.:.:.:.:.	.:.:.:.:.:.:.:.:.:.:.	.:.:.:.:.:.:.:.:.:.:.	.:.:.:.:.:.:.:.:.:.:.	.:.:.:.:.:.:.:.:.:.:.	.:.:.:.:.:.:.:.:.:.:.	.:.:.:.:.:.:.:.:.:.:.	.:.:.:.:.:.:.:.:.:.:.	.:.:.:.:.:.:.:.:.:.:.	.:.:.:.:.:.:.:.:.:.:.	.:.:.:.:.:.:.:.:.:.:.	.:.:.:.:.:.:.:.:.:.:.	.:.:.:.:.:.:.:.:.:.:.	.:.:.:.:.:.:.:.:.:.:.	.:.:.:.:.:.:.:.:.:.:.	.:.:.:.:.:.:.:.:.:.:.	.:.:.:.:.:.:.:.:.:.:.	.:.:.:.:.:.:.:.:.:.:.	.:.:.:.:.:.:.:.:.:.:.	.:.:.:.:.:.:.:.:.:.:.	.:.:.:.:.:.:.:.:.:.:.	.:.:.:.:.:.:.:.:.:.:.	.:.:.:.:.:.:.:.:.:.:.	.:.:.:.:.:.:.:.:.:.:.	.:.:.:.:.:.:.:.:.:.:.	.:.:.:.:.:.:.:.:.:.:.	.:.:.:.:.:.:.:.:.:.:.	.:.:.:.:.:.:.:.:.:.:.	.:.:.:.:.:.:.:.:.:.:.	.:.:.:.:.:.:.:.:.:.:.	.:.:.:.:.:.:.:.:.:.:.	.:.:.:.:.:.:.:.:.:.:.	.:.:.:.:.:.:.:.:.:.:.	.:.:.:.:.:.:.:.:.:.:.	.:.:.:.:.:.:.:.:.:.:.	.:.:.:.:.:.:.:.:.:.:.	.:.:.:.:.:.:.:.:.:.:.	.:.:.:.:.:.:.:.:.:.:.	.:.:.:.:.:.:.:.:.:.:.	.:.:.:.:.:.:.:.:.:.:.	1:139134:1p1:0.804878:33:4:14:19:100:0:0	.:.:.:.:.:.:.:.:.:.:.	.:.:.:.:.:.:.:.:.:.:.	.:.:.:.:.:.:.:.:.:.:.	.:.:.:.:.:.:.:.:.:.:.	.:.:.:.:.:.:.:.:.:.:.	.:.:.:.:.:.:.:.:.:.:.	.:.:.:.:.:.:.:.:.:.:.	.:.:.:.:.:.:.:.:.:.:.	.:.:.:.:.:.:.:.:.:.:.	.:.:.:.:.:.:.:.:.:.:.	.:.:.:.:.:.:.:.:.:.:.	.:.:.:.:.:.:.:.:.:.:.	.:.:.:.:.:.:.:.:.:.:.	.:.:.:.:.:.:.:.:.:.:.	.:.:.:.:.:.:.:.:.:.:.	.:.:.:.:.:.:.:.:.:.:.	.:.:.:.:.:.:.:.:.:.:.	.:.:.:.:.:.:.:.:.:.:.	.:.:.:.:.:.:.:.:.:.:.	.:.:.:.:.:.:.:.:.:.:.	.:.:.:.:.:.:.:.:.:.:.	.:.:.:.:.:.:.:.:.:.:.	.:.:.:.:.:.:.:.:.:.:.	.:.:.:.:.:.:.:.:.:.:.	.:.:.:.:.:.:.:.:.:.:.	.:.:.:.:.:.:.:.:.:.:.	.:.:.:.:.:.:.:.:.:.:.	.:.:.:.:.:.:.:.:.:.:.	.:.:.:.:.:.:.:.:.:.:.	.:.:.:.:.:.:.:.:.:.:.	.:.:.:.:.:.:.:.:.:.:.	.:.:.:.:.:.:.:.:.:.:.	.:.:.:.:.:.:.:.:.:.:.	.:.:.:.:.:.:.:.:.:.:.	.:.:.:.:.:.:.:.:.:.:.	.:.:.:.:.:.:.:.:.:.:.	.:.:.:.:.:.:.:.:.:.:.	.:.:.:.:.:.:.:.:.:.:.	.:.:.:.:.:.:.:.:.:.:.	.:.:.:.:.:.:.:.:.:.:.	.:.:.:.:.:.:.:.:.:.:.	.:.:.:.:.:.:.:.:.:.:.	.:.:.:.:.:.:.:.:.:.:.	.:.:.:.:.:.:.:.:.:.:.	.:.:.:.:.:.:.:.:.:.:.	.:.:.:.:.:.:.:.:.:.:.	.:.:.:.:.:.:.:.:.:.:.	.:.:.:.:.:.:.:.:.:.:.	.:.:.:.:.:.:.:.:.:.:.	.:.:.:.:.:.:.:.:.:.:.	.:.:.:.:.:.:.:.:.:.:.	.:.:.:.:.:.:.:.:.:.:.	.:.:.:.:.:.:.:.:.:.:.	.:.:.:.:.:.:.:.:.:.:.	.:.:.:.:.:.:.:.:.:.:.	.:.:.:.:.:.:.:.:.:.:.	.:.:.:.:.:.:.:.:.:.:.	.:.:.:.:.:.:.:.:.:.:.	.:.:.:.:.:.:.:.:.:.:.	.:.:.:.:.:.:.:.:.:.:.	.:.:.:.:.:.:.:.:.:.:.	.:.:.:.:.:.:.:.:.:.:.	.:.:.:.:.:.:.:.:.:.:.	.:.:.:.:.:.:.:.:.:.:.	.:.:.:.:.:.:.:.:.:.:.	.:.:.:.:.:.:.:.:.:.:.	.:.:.:.:.:.:.:.:.:.:.	.:.:.:.:.:.:.:.:.:.:.	.:.:.:.:.:.:.:.:.:.:.	.:.:.:.:.:.:.:.:.:.:.	.:.:.:.:.:.:.:.:.:.:.	.:.:.:.:.:.:.:.:.:.:.	1:139135:1p1:0.724138:21:4:9:12:100:0:0	.:.:.:.:.:.:.:.:.:.:.	.:.:.:.:.:.:.:.:.:.:.	.:.:.:.:.:.:.:.:.:.:.	.:.:.:.:.:.:.:.:.:.:.	.:.:.:.:.:.:.:.:.:.:.	.:.:.:.:.:.:.:.:.:.:.	.:.:.:.:.:.:.:.:.:.:.	.:.:.:.:.:.:.:.:.:.:.	.:.:.:.:.:.:.:.:.:.:.	.:.:.:.:.:.:.:.:.:.:.	.:.:.:.:.:.:.:.:.:.:.	1:139135:1p1:0.794872:31:4:14:17:100:0:0	.:.:.:.:.:.:.:.:.:.:.	.:.:.:.:.:.:.:.:.:.:.	.:.:.:.:.:.:.:.:.:.:.	.:.:.:.:.:.:.:.:.:.:.	.:.:.:.:.:.:.:.:.:.:.	.:.:.:.:.:.:.:.:.:.:.	.:.:.:.:.:.:.:.:.:.:.	.:.:.:.:.:.:.:.:.:.:.	.:.:.:.:.:.:.:.:.:.:.	.:.:.:.:.:.:.:.:.:.:.	.:.:.:.:.:.:.:.:.:.:.	.:.:.:.:.:.:.:.:.:.:.	.:.:.:.:.:.:.:.:.:.:.	.:.:.:.:.:.:.:.:.:.:.	.:.:.:.:.:.:.:.:.:.:.	.:.:.:.:.:.:.:.:.:.:.	.:.:.:.:.:.:.:.:.:.:.	.:.:.:.:.:.:.:.:.:.:.	.:.:.:.:.:.:.:.:.:.:.	.:.:.:.:.:.:.:.:.:.:.	.:.:.:.:.:.:.:.:.:.:.	.:.:.:.:.:.:.:.:.:.:.	.:.:.:.:.:.:.:.:.:.:.	1:139135:1p1:0.956522:44:1:13:31:100:0:0	.:.:.:.:.:.:.:.:.:.:.	.:.:.:.:.:.:.:.:.:.:.	.:.:.:.:.:.:.:.:.:.:.	.:.:.:.:.:.:.:.:.:.:.	.:.:.:.:.:.:.:.:.:.:.	.:.:.:.:.:.:.:.:.:.:.	.:.:.:.:.:.:.:.:.:.:.	.:.:.:.:.:.:.:.:.:.:.	.:.:.:.:.:.:.:.:.:.:.	.:.:.:.:.:.:.:.:.:.:.	.:.:.:.:.:.:.:.:.:.:.	.:.:.:.:.:.:.:.:.:.:.	.:.:.:.:.:.:.:.:.:.:.	.:.:.:.:.:.:.:.:.:.:.	.:.:.:.:.:.:.:.:.:.:.	.:.:.:.:.:.:.:.:.:.:.	.:.:.:.:.:.:.:.:.:.:.	.:.:.:.:.:.:.:.:.:.:.	.:.:.:.:.:.:.:.:.:.:.	.:.:.:.:.:.:.:.:.:.:.	.:.:.:.:.:.:.:.:.:.:.	.:.:.:.:.:.:.:.:.:.:.	.:.:.:.:.:.:.:.:.:.:.	.:.:.:.:.:.:.:.:.:.:.	.:.:.:.:.:.:.:.:.:.:.	.:.:.:.:.:.:.:.:.:.:.	.:.:.:.:.:.:.:.:.:.:.	.:.:.:.:.:.:.:.:.:.:.	.:.:.:.:.:.:.:.:.:.:.	.:.:.:.:.:.:.:.:.:.:.	.:.:.:.:.:.:.:.:.:.:.	.:.:.:.:.:.:.:.:.:.:.	.:.:.:.:.:.:.:.:.:.:.	.:.:.:.:.:.:.:.:.:.:.	.:.:.:.:.:.:.:.:.:.:.	.:.:.:.:.:.:.:.:.:.:.	.:.:.:.:.:.:.:.:.:.:.	.:.:.:.:.:.:.:.:.:.:.	.:.:.:.:.:.:.:.:.:.:.	.:.:.:.:.:.:.:.:.:.:.	.:.:.:.:.:.:.:.:.:.:.	.:.:.:.:.:.:.:.:.:.:.	.:.:.:.:.:.:.:.:.:.:.	.:.:.:.:.:.:.:.:.:.:.	.:.:.:.:.:.:.:.:.:.:.	.:.:.:.:.:.:.:.:.:.:.	.:.:.:.:.:.:.:.:.:.:.	.:.:.:.:.:.:.:.:.:.:.	.:.:.:.:.:.:.:.:.:.:.	.:.:.:.:.:.:.:.:.:.:.	.:.:.:.:.:.:.:.:.:.:.	.:.:.:.:.:.:.:.:.:.:.	.:.:.:.:.:.:.:.:.:.:.	.:.:.:.:.:.:.:.:.:.:.	.:.:.:.:.:.:.:.:.:.:.	.:.:.:.:.:.:.:.:.:.:.	.:.:.:.:.:.:.:.:.:.:.	.:.:.:.:.:.:.:.:.:.:.	.:.:.:.:.:.:.:.:.:.:.	.:.:.:.:.:.:.:.:.:.:.	.:.:.:.:.:.:.:.:.:.:.	.:.:.:.:.:.:.:.:.:.:.	.:.:.:.:.:.:.:.:.:.:.	.:.:.:.:.:.:.:.:.:.:.	.:.:.:.:.:.:.:.:.:.:.	.:.:.:.:.:.:.:.:.:.:.	.:.:.:.:.:.:.:.:.:.:.	.:.:.:.:.:.:.:.:.:.:.	.:.:.:.:.:.:.:.:.:.:.	.:.:.:.:.:.:.:.:.:.:.	.:.:.:.:.:.:.:.:.:.:.	.:.:.:.:.:.:.:.:.:.:.	.:.:.:.:.:.:.:.:.:.:.	.:.:.:.:.:.:.:.:.:.:.	.:.:.:.:.:.:.:.:.:.:.	.:.:.:.:.:.:.:.:.:.:.	.:.:.:.:.:.:.:.:.:.:.	.:.:.:.:.:.:.:.:.:.:.	.:.:.:.:.:.:.:.:.:.:.	.:.:.:.:.:.:.:.:.:.:.	.:.:.:.:.:.:.:.:.:.:.	.:.:.:.:.:.:.:.:.:.:.	.:.:.:.:.:.:.:.:.:.:.	.:.:.:.:.:.:.:.:.:.:.	.:.:.:.:.:.:.:.:.:.:.	.:.:.:.:.:.:.:.:.:.:.	.:.:.:.:.:.:.:.:.:.:.	.:.:.:.:.:.:.:.:.:.:.	.:.:.:.:.:.:.:.:.:.:.	.:.:.:.:.:.:.:.:.:.:.	.:.:.:.:.:.:.:.:.:.:.	.:.:.:.:.:.:.:.:.:.:.	.:.:.:.:.:.:.:.:.:.:.	.:.:.:.:.:.:.:.:.:.:.	.:.:.:.:.:.:.:.:.:.:.	.:.:.:.:.:.:.:.:.:.:.	.:.:.:.:.:.:.:.:.:.:.	.:.:.:.:.:.:.:.:.:.:.	.:.:.:.:.:.:.:.:.:.:.	.:.:.:.:.:.:.:.:.:.:.	.:.:.:.:.:.:.:.:.:.:.	.:.:.:.:.:.:.:.:.:.:.	.:.:.:.:.:.:.:.:.:.:.	.:.:.:.:.:.:.:.:.:.:.	.:.:.:.:.:.:.:.:.:.:.	.:.:.:.:.:.:.:.:.:.:.	.:.:.:.:.:.:.:.:.:.:.	.:.:.:.:.:.:.:.:.:.:.	.:.:.:.:.:.:.:.:.:.:.	.:.:.:.:.:.:.:.:.:.:.	.:.:.:.:.:.:.:.:.:.:.	.:.:.:.:.:.:.:.:.:.:.	.:.:.:.:.:.:.:.:.:.:.	.:.:.:.:.:.:.:.:.:.:.	.:.:.:.:.:.:.:.:.:.:.	.:.:.:.:.:.:.:.:.:.:.	.:.:.:.:.:.:.:.:.:.:.	.:.:.:.:.:.:.:.:.:.:.	.:.:.:.:.:.:.:.:.:.:.	.:.:.:.:.:.:.:.:.:.:.	.:.:.:.:.:.:.:.:.:.:.	.:.:.:.:.:.:.:.:.:.:.	.:.:.:.:.:.:.:.:.:.:.	.:.:.:.:.:.:.:.:.:.:.	.:.:.:.:.:.:.:.:.:.:.	.:.:.:.:.:.:.:.:.:.:.	.:.:.:.:.:.:.:.:.:.:.	.:.:.:.:.:.:.:.:.:.:.	.:.:.:.:.:.:.:.:.:.:.	.:.:.:.:.:.:.:.:.:.:.	.:.:.:.:.:.:.:.:.:.:.	.:.:.:.:.:.:.:.:.:.:.	.:.:.:.:.:.:.:.:.:.:.	.:.:.:.:.:.:.:.:.:.:.	.:.:.:.:.:.:.:.:.:.:.	.:.:.:.:.:.:.:.:.:.:.	.:.:.:.:.:.:.:.:.:.:.	.:.:.:.:.:.:.:.:.:.:.	.:.:.:.:.:.:.:.:.:.:.	.:.:.:.:.:.:.:.:.:.:.	.:.:.:.:.:.:.:.:.:.:.	.:.:.:.:.:.:.:.:.:.:.	.:.:.:.:.:.:.:.:.:.:.	.:.:.:.:.:.:.:.:.:.:.	.:.:.:.:.:.:.:.:.:.:.	.:.:.:.:.:.:.:.:.:.:.	.:.:.:.:.:.:.:.:.:.:.	.:.:.:.:.:.:.:.:.:.:.	.:.:.:.:.:.:.:.:.:.:.	.:.:.:.:.:.:.:.:.:.:.	.:.:.:.:.:.:.:.:.:.:.	.:.:.:.:.:.:.:.:.:.:.	.:.:.:.:.:.:.:.:.:.:.	.:.:.:.:.:.:.:.:.:.:.	.:.:.:.:.:.:.:.:.:.:.	.:.:.:.:.:.:.:.:.:.:.	.:.:.:.:.:.:.:.:.:.:.	.:.:.:.:.:.:.:.:.:.:.	.:.:.:.:.:.:.:.:.:.:.	.:.:.:.:.:.:.:.:.:.:.	.:.:.:.:.:.:.:.:.:.:.	.:.:.:.:.:.:.:.:.:.:.	.:.:.:.:.:.:.:.:.:.:.	.:.:.:.:.:.:.:.:.:.:.	.:.:.:.:.:.:.:.:.:.:.	.:.:.:.:.:.:.:.:.:.:.	.:.:.:.:.:.:.:.:.:.:.	.:.:.:.:.:.:.:.:.:.:.	.:.:.:.:.:.:.:.:.:.:.	.:.:.:.:.:.:.:.:.:.:.	.:.:.:.:.:.:.:.:.:.:.	.:.:.:.:.:.:.:.:.:.:.	.:.:.:.:.:.:.:.:.:.:.	.:.:.:.:.:.:.:.:.:.:.	.:.:.:.:.:.:.:.:.:.:.	.:.:.:.:.:.:.:.:.:.:.	.:.:.:.:.:.:.:.:.:.:.	.:.:.:.:.:.:.:.:.:.:.	.:.:.:.:.:.:.:.:.:.:.	.:.:.:.:.:.:.:.:.:.:.	.:.:.:.:.:.:.:.:.:.:.	.:.:.:.:.:.:.:.:.:.:.	.:.:.:.:.:.:.:.:.:.:.	.:.:.:.:.:.:.:.:.:.:.	.:.:.:.:.:.:.:.:.:.:.	.:.:.:.:.:.:.:.:.:.:.	.:.:.:.:.:.:.:.:.:.:.	.:.:.:.:.:.:.:.:.:.:.	.:.:.:.:.:.:.:.:.:.:.	.:.:.:.:.:.:.:.:.:.:.	.:.:.:.:.:.:.:.:.:.:.	.:.:.:.:.:.:.:.:.:.:.	.:.:.:.:.:.:.:.:.:.:.	.:.:.:.:.:.:.:.:.:.:.	.:.:.:.:.:.:.:.:.:.:.	.:.:.:.:.:.:.:.:.:.:.	.:.:.:.:.:.:.:.:.:.:.	.:.:.:.:.:.:.:.:.:.:.	.:.:.:.:.:.:.:.:.:.:.	.:.:.:.:.:.:.:.:.:.:.	.:.:.:.:.:.:.:.:.:.:.	.:.:.:.:.:.:.:.:.:.:.	.:.:.:.:.:.:.:.:.:.:.	.:.:.:.:.:.:.:.:.:.:.	.:.:.:.:.:.:.:.:.:.:.	.:.:.:.:.:.:.:.:.:.:.	.:.:.:.:.:.:.:.:.:.:.	.:.:.:.:.:.:.:.:.:.:.	.:.:.:.:.:.:.:.:.:.:.	.:.:.:.:.:.:.:.:.:.:.	.:.:.:.:.:.:.:.:.:.:.	.:.:.:.:.:.:.:.:.:.:.	.:.:.:.:.:.:.:.:.:.:.	.:.:.:.:.:.:.:.:.:.:.	.:.:.:.:.:.:.:.:.:.:.	.:.:.:.:.:.:.:.:.:.:.	.:.:.:.:.:.:.:.:.:.:.	.:.:.:.:.:.:.:.:.:.:.	.:.:.:.:.:.:.:.:.:.:.	.:.:.:.:.:.:.:.:.:.:.	.:.:.:.:.:.:.:.:.:.:.	.:.:.:.:.:.:.:.:.:.:.	.:.:.:.:.:.:.:.:.:.:.	.:.:.:.:.:.:.:.:.:.:.	.:.:.:.:.:.:.:.:.:.:.	.:.:.:.:.:.:.:.:.:.:.	.:.:.:.:.:.:.:.:.:.:.	.:.:.:.:.:.:.:.:.:.:.	.:.:.:.:.:.:.:.:.:.:.	.:.:.:.:.:.:.:.:.:.:.	.:.:.:.:.:.:.:.:.:.:.	.:.:.:.:.:.:.:.:.:.:.	.:.:.:.:.:.:.:.:.:.:.	.:.:.:.:.:.:.:.:.:.:.	.:.:.:.:.:.:.:.:.:.:.	.:.:.:.:.:.:.:.:.:.:.	.:.:.:.:.:.:.:.:.:.:.	.:.:.:.:.:.:.:.:.:.:.	.:.:.:.:.:.:.:.:.:.:.	.:.:.:.:.:.:.:.:.:.:.	.:.:.:.:.:.:.:.:.:.:.	.:.:.:.:.:.:.:.:.:.:.	.:.:.:.:.:.:.:.:.:.:.	.:.:.:.:.:.:.:.:.:.:.	.:.:.:.:.:.:.:.:.:.:.	.:.:.:.:.:.:.:.:.:.:.	.:.:.:.:.:.:.:.:.:.:.	.:.:.:.:.:.:.:.:.:.:.	.:.:.:.:.:.:.:.:.:.:.	.:.:.:.:.:.:.:.:.:.:.	.:.:.:.:.:.:.:.:.:.:.	.:.:.:.:.:.:.:.:.:.:.	.:.:.:.:.:.:.:.:.:.:.	.:.:.:.:.:.:.:.:.:.:.	.:.:.:.:.:.:.:.:.:.:.	.:.:.:.:.:.:.:.:.:.:.	.:.:.:.:.:.:.:.:.:.:.	.:.:.:.:.:.:.:.:.:.:.	.:.:.:.:.:.:.:.:.:.:.	.:.:.:.:.:.:.:.:.:.:.	.:.:.:.:.:.:.:.:.:.:.	.:.:.:.:.:.:.:.:.:.:.	.:.:.:.:.:.:.:.:.:.:.	.:.:.:.:.:.:.:.:.:.:.	.:.:.:.:.:.:.:.:.:.:.	.:.:.:.:.:.:.:.:.:.:.	.:.:.:.:.:.:.:.:.:.:.	.:.:.:.:.:.:.:.:.:.:.	.:.:.:.:.:.:.:.:.:.:.	.:.:.:.:.:.:.:.:.:.:.	.:.:.:.:.:.:.:.:.:.:.	.:.:.:.:.:.:.:.:.:.:.	.:.:.:.:.:.:.:.:.:.:.	.:.:.:.:.:.:.:.:.:.:.	.:.:.:.:.:.:.:.:.:.:.	.:.:.:.:.:.:.:.:.:.:.	.:.:.:.:.:.:.:.:.:.:.	.:.:.:.:.:.:.:.:.:.:.	.:.:.:.:.:.:.:.:.:.:.	.:.:.:.:.:.:.:.:.:.:.	.:.:.:.:.:.:.:.:.:.:.	.:.:.:.:.:.:.:.:.:.:.	.:.:.:.:.:.:.:.:.:.:.	.:.:.:.:.:.:.:.:.:.:.	.:.:.:.:.:.:.:.:.:.:.	.:.:.:.:.:.:.:.:.:.:.	.:.:.:.:.:.:.:.:.:.:.	.:.:.:.:.:.:.:.:.:.:.	.:.:.:.:.:.:.:.:.:.:.	.:.:.:.:.:.:.:.:.:.:.	.:.:.:.:.:.:.:.:.:.:.	.:.:.:.:.:.:.:.:.:.:.	.:.:.:.:.:.:.:.:.:.:.	.:.:.:.:.:.:.:.:.:.:.	.:.:.:.:.:.:.:.:.:.:.	.:.:.:.:.:.:.:.:.:.:.	.:.:.:.:.:.:.:.:.:.:.	.:.:.:.:.:.:.:.:.:.:.	.:.:.:.:.:.:.:.:.:.:.	.:.:.:.:.:.:.:.:.:.:.	.:.:.:.:.:.:.:.:.:.:.	.:.:.:.:.:.:.:.:.:.:.	.:.:.:.:.:.:.:.:.:.:.	.:.:.:.:.:.:.:.:.:.:.	.:.:.:.:.:.:.:.:.:.:.	.:.:.:.:.:.:.:.:.:.:.	.:.:.:.:.:.:.:.:.:.:.	.:.:.:.:.:.:.:.:.:.:.	.:.:.:.:.:.:.:.:.:.:.	.:.:.:.:.:.:.:.:.:.:.	.:.:.:.:.:.:.:.:.:.:.	.:.:.:.:.:.:.:.:.:.:.	.:.:.:.:.:.:.:.:.:.:.	.:.:.:.:.:.:.:.:.:.:.	.:.:.:.:.:.:.:.:.:.:.	.:.:.:.:.:.:.:.:.:.:.	.:.:.:.:.:.:.:.:.:.:.	.:.:.:.:.:.:.:.:.:.:.	.:.:.:.:.:.:.:.:.:.:.	.:.:.:.:.:.:.:.:.:.:.	.:.:.:.:.:.:.:.:.:.:.	.:.:.:.:.:.:.:.:.:.:.	.:.:.:.:.:.:.:.:.:.:.	.:.:.:.:.:.:.:.:.:.:.	.:.:.:.:.:.:.:.:.:.:.	.:.:.:.:.:.:.:.:.:.:.	.:.:.:.:.:.:.:.:.:.:.	.:.:.:.:.:.:.:.:.:.:.	.:.:.:.:.:.:.:.:.:.:.	.:.:.:.:.:.:.:.:.:.:.	.:.:.:.:.:.:.:.:.:.:.	.:.:.:.:.:.:.:.:.:.:.	.:.:.:.:.:.:.:.:.:.:.	.:.:.:.:.:.:.:.:.:.:.	.:.:.:.:.:.:.:.:.:.:.	.:.:.:.:.:.:.:.:.:.:.	.:.:.:.:.:.:.:.:.:.:.	.:.:.:.:.:.:.:.:.:.:.	.:.:.:.:.:.:.:.:.:.:.	.:.:.:.:.:.:.:.:.:.:.	.:.:.:.:.:.:.:.:.:.:.	.:.:.:.:.:.:.:.:.:.:.	.:.:.:.:.:.:.:.:.:.:.	.:.:.:.:.:.:.:.:.:.:.	.:.:.:.:.:.:.:.:.:.:.	.:.:.:.:.:.:.:.:.:.:.	.:.:.:.:.:.:.:.:.:.:.	.:.:.:.:.:.:.:.:.:.:.	.:.:.:.:.:.:.:.:.:.:.	.:.:.:.:.:.:.:.:.:.:.	.:.:.:.:.:.:.:.:.:.:.	.:.:.:.:.:.:.:.:.:.:.	.:.:.:.:.:.:.:.:.:.:.	.:.:.:.:.:.:.:.:.:.:.	.:.:.:.:.:.:.:.:.:.:.	.:.:.:.:.:.:.:.:.:.:.	.:.:.:.:.:.:.:.:.:.:.	.:.:.:.:.:.:.:.:.:.:.	.:.:.:.:.:.:.:.:.:.:.	.:.:.:.:.:.:.:.:.:.:.	.:.:.:.:.:.:.:.:.:.:.	.:.:.:.:.:.:.:.:.:.:.	.:.:.:.:.:.:.:.:.:.:.	.:.:.:.:.:.:.:.:.:.:.	.:.:.:.:.:.:.:.:.:.:.	.:.:.:.:.:.:.:.:.:.:.	.:.:.:.:.:.:.:.:.:.:.	.:.:.:.:.:.:.:.:.:.:.	.:.:.:.:.:.:.:.:.:.:.	.:.:.:.:.:.:.:.:.:.:.	.:.:.:.:.:.:.:.:.:.:.	.:.:.:.:.:.:.:.:.:.:.	.:.:.:.:.:.:.:.:.:.:.	.:.:.:.:.:.:.:.:.:.:.	.:.:.:.:.:.:.:.:.:.:.	.:.:.:.:.:.:.:.:.:.:.	.:.:.:.:.:.:.:.:.:.:.	.:.:.:.:.:.:.:.:.:.:.	.:.:.:.:.:.:.:.:.:.:.	.:.:.:.:.:.:.:.:.:.:.	.:.:.:.:.:.:.:.:.:.:.	.:.:.:.:.:.:.:.:.:.:.	.:.:.:.:.:.:.:.:.:.:.	.:.:.:.:.:.:.:.:.:.:.	.:.:.:.:.:.:.:.:.:.:.	.:.:.:.:.:.:.:.:.:.:.	.:.:.:.:.:.:.:.:.:.:.	.:.:.:.:.:.:.:.:.:.:.	.:.:.:.:.:.:.:.:.:.:.	.:.:.:.:.:.:.:.:.:.:.	.:.:.:.:.:.:.:.:.:.:.	.:.:.:.:.:.:.:.:.:.:.	.:.:.:.:.:.:.:.:.:.:.	.:.:.:.:.:.:.:.:.:.:.	.:.:.:.:.:.:.:.:.:.:.	.:.:.:.:.:.:.:.:.:.:.	.:.:.:.:.:.:.:.:.:.:.	.:.:.:.:.:.:.:.:.:.:.	.:.:.:.:.:.:.:.:.:.:.	.:.:.:.:.:.:.:.:.:.:.	.:.:.:.:.:.:.:.:.:.:.	.:.:.:.:.:.:.:.:.:.:.	.:.:.:.:.:.:.:.:.:.:.	.:.:.:.:.:.:.:.:.:.:.	.:.:.:.:.:.:.:.:.:.:.	.:.:.:.:.:.:.:.:.:.:.	.:.:.:.:.:.:.:.:.:.:.	.:.:.:.:.:.:.:.:.:.:.	.:.:.:.:.:.:.:.:.:.:.	.:.:.:.:.:.:.:.:.:.:.	.:.:.:.:.:.:.:.:.:.:.	.:.:.:.:.:.:.:.:.:.:.	.:.:.:.:.:.:.:.:.:.:.	.:.:.:.:.:.:.:.:.:.:.	.:.:.:.:.:.:.:.:.:.:.	.:.:.:.:.:.:.:.:.:.:.	.:.:.:.:.:.:.:.:.:.:.	.:.:.:.:.:.:.:.:.:.:.	.:.:.:.:.:.:.:.:.:.:.	.:.:.:.:.:.:.:.:.:.:.	.:.:.:.:.:.:.:.:.:.:.	.:.:.:.:.:.:.:.:.:.:.	.:.:.:.:.:.:.:.:.:.:.	.:.:.:.:.:.:.:.:.:.:.	.:.:.:.:.:.:.:.:.:.:.	.:.:.:.:.:.:.:.:.:.:.	.:.:.:.:.:.:.:.:.:.:.	.:.:.:.:.:.:.:.:.:.:.	.:.:.:.:.:.:.:.:.:.:.	.:.:.:.:.:.:.:.:.:.:.	.:.:.:.:.:.:.:.:.:.:.	.:.:.:.:.:.:.:.:.:.:.	.:.:.:.:.:.:.:.:.:.:.	.:.:.:.:.:.:.:.:.:.:.	.:.:.:.:.:.:.:.:.:.:.	.:.:.:.:.:.:.:.:.:.:.	.:.:.:.:.:.:.:.:.:.:.	.:.:.:.:.:.:.:.:.:.:.	.:.:.:.:.:.:.:.:.:.:.	.:.:.:.:.:.:.:.:.:.:.	.:.:.:.:.:.:.:.:.:.:.	.:.:.:.:.:.:.:.:.:.:.	.:.:.:.:.:.:.:.:.:.:.	.:.:.:.:.:.:.:.:.:.:.	.:.:.:.:.:.:.:.:.:.:.	.:.:.:.:.:.:.:.:.:.:.	.:.:.:.:.:.:.:.:.:.:.	.:.:.:.:.:.:.:.:.:.:.	.:.:.:.:.:.:.:.:.:.:.	.:.:.:.:.:.:.:.:.:.:.	.:.:.:.:.:.:.:.:.:.:.	.:.:.:.:.:.:.:.:.:.:.	.:.:.:.:.:.:.:.:.:.:.	.:.:.:.:.:.:.:.:.:.:.	.:.:.:.:.:.:.:.:.:.:.	.:.:.:.:.:.:.:.:.:.:.	.:.:.:.:.:.:.:.:.:.:.	.:.:.:.:.:.:.:.:.:.:.
chrI	139121	.	C	<INS:ME>	.	PASS	SVTYPE=INS;STRAND=+;FAMILY=TY3	GT:END:CLASS:FREQUENCY:SUPPORT_READS:REF_READS:FIVE_PRIME_SUPPORT:THREE_PRIME_SUPPORT:RELIABILITY:FIVE_PRIME_JUNCTION_SUPPORT:THREE_PRIME_JUNCTION_SUPPORT	.:.:.:.:.:.:.:.:.:.:.	.:.:.:.:.:.:.:.:.:.:.	.:.:.:.:.:.:.:.:.:.:.	.:.:.:.:.:.:.:.:.:.:.	.:.:.:.:.:.:.:.:.:.:.	.:.:.:.:.:.:.:.:.:.:.	.:.:.:.:.:.:.:.:.:.:.	.:.:.:.:.:.:.:.:.:.:.	.:.:.:.:.:.:.:.:.:.:.	.:.:.:.:.:.:.:.:.:.:.	.:.:.:.:.:.:.:.:.:.:.	.:.:.:.:.:.:.:.:.:.:.	.:.:.:.:.:.:.:.:.:.:.	.:.:.:.:.:.:.:.:.:.:.	.:.:.:.:.:.:.:.:.:.:.	.:.:.:.:.:.:.:.:.:.:.	.:.:.:.:.:.:.:.:.:.:.	.:.:.:.:.:.:.:.:.:.:.	.:.:.:.:.:.:.:.:.:.:.	.:.:.:.:.:.:.:.:.:.:.	.:.:.:.:.:.:.:.:.:.:.	.:.:.:.:.:.:.:.:.:.:.	.:.:.:.:.:.:.:.:.:.:.	.:.:.:.:.:.:.:.:.:.:.	.:.:.:.:.:.:.:.:.:.:.	.:.:.:.:.:.:.:.:.:.:.	.:.:.:.:.:.:.:.:.:.:.	.:.:.:.:.:.:.:.:.:.:.	.:.:.:.:.:.:.:.:.:.:.	.:.:.:.:.:.:.:.:.:.:.	.:.:.:.:.:.:.:.:.:.:.	.:.:.:.:.:.:.:.:.:.:.	.:.:.:.:.:.:.:.:.:.:.	.:.:.:.:.:.:.:.:.:.:.	.:.:.:.:.:.:.:.:.:.:.	.:.:.:.:.:.:.:.:.:.:.	.:.:.:.:.:.:.:.:.:.:.	.:.:.:.:.:.:.:.:.:.:.	.:.:.:.:.:.:.:.:.:.:.	.:.:.:.:.:.:.:.:.:.:.	.:.:.:.:.:.:.:.:.:.:.	.:.:.:.:.:.:.:.:.:.:.	.:.:.:.:.:.:.:.:.:.:.	.:.:.:.:.:.:.:.:.:.:.	.:.:.:.:.:.:.:.:.:.:.	.:.:.:.:.:.:.:.:.:.:.	.:.:.:.:.:.:.:.:.:.:.	.:.:.:.:.:.:.:.:.:.:.	.:.:.:.:.:.:.:.:.:.:.	.:.:.:.:.:.:.:.:.:.:.	.:.:.:.:.:.:.:.:.:.:.	.:.:.:.:.:.:.:.:.:.:.	.:.:.:.:.:.:.:.:.:.:.	.:.:.:.:.:.:.:.:.:.:.	.:.:.:.:.:.:.:.:.:.:.	.:.:.:.:.:.:.:.:.:.:.	.:.:.:.:.:.:.:.:.:.:.	.:.:.:.:.:.:.:.:.:.:.	.:.:.:.:.:.:.:.:.:.:.	.:.:.:.:.:.:.:.:.:.:.	.:.:.:.:.:.:.:.:.:.:.	.:.:.:.:.:.:.:.:.:.:.	.:.:.:.:.:.:.:.:.:.:.	.:.:.:.:.:.:.:.:.:.:.	.:.:.:.:.:.:.:.:.:.:.	.:.:.:.:.:.:.:.:.:.:.	.:.:.:.:.:.:.:.:.:.:.	.:.:.:.:.:.:.:.:.:.:.	.:.:.:.:.:.:.:.:.:.:.	.:.:.:.:.:.:.:.:.:.:.	.:.:.:.:.:.:.:.:.:.:.	.:.:.:.:.:.:.:.:.:.:.	.:.:.:.:.:.:.:.:.:.:.	.:.:.:.:.:.:.:.:.:.:.	.:.:.:.:.:.:.:.:.:.:.	.:.:.:.:.:.:.:.:.:.:.	.:.:.:.:.:.:.:.:.:.:.	.:.:.:.:.:.:.:.:.:.:.	.:.:.:.:.:.:.:.:.:.:.	.:.:.:.:.:.:.:.:.:.:.	.:.:.:.:.:.:.:.:.:.:.	.:.:.:.:.:.:.:.:.:.:.	.:.:.:.:.:.:.:.:.:.:.	.:.:.:.:.:.:.:.:.:.:.	.:.:.:.:.:.:.:.:.:.:.	.:.:.:.:.:.:.:.:.:.:.	.:.:.:.:.:.:.:.:.:.:.	.:.:.:.:.:.:.:.:.:.:.	.:.:.:.:.:.:.:.:.:.:.	.:.:.:.:.:.:.:.:.:.:.	.:.:.:.:.:.:.:.:.:.:.	.:.:.:.:.:.:.:.:.:.:.	.:.:.:.:.:.:.:.:.:.:.	.:.:.:.:.:.:.:.:.:.:.	.:.:.:.:.:.:.:.:.:.:.	.:.:.:.:.:.:.:.:.:.:.	.:.:.:.:.:.:.:.:.:.:.	.:.:.:.:.:.:.:.:.:.:.	.:.:.:.:.:.:.:.:.:.:.	.:.:.:.:.:.:.:.:.:.:.	.:.:.:.:.:.:.:.:.:.:.	.:.:.:.:.:.:.:.:.:.:.	.:.:.:.:.:.:.:.:.:.:.	.:.:.:.:.:.:.:.:.:.:.	.:.:.:.:.:.:.:.:.:.:.	.:.:.:.:.:.:.:.:.:.:.	.:.:.:.:.:.:.:.:.:.:.	.:.:.:.:.:.:.:.:.:.:.	.:.:.:.:.:.:.:.:.:.:.	.:.:.:.:.:.:.:.:.:.:.	.:.:.:.:.:.:.:.:.:.:.	.:.:.:.:.:.:.:.:.:.:.	.:.:.:.:.:.:.:.:.:.:.	.:.:.:.:.:.:.:.:.:.:.	.:.:.:.:.:.:.:.:.:.:.	.:.:.:.:.:.:.:.:.:.:.	.:.:.:.:.:.:.:.:.:.:.	.:.:.:.:.:.:.:.:.:.:.	.:.:.:.:.:.:.:.:.:.:.	.:.:.:.:.:.:.:.:.:.:.	.:.:.:.:.:.:.:.:.:.:.	.:.:.:.:.:.:.:.:.:.:.	.:.:.:.:.:.:.:.:.:.:.	.:.:.:.:.:.:.:.:.:.:.	.:.:.:.:.:.:.:.:.:.:.	.:.:.:.:.:.:.:.:.:.:.	.:.:.:.:.:.:.:.:.:.:.	.:.:.:.:.:.:.:.:.:.:.	.:.:.:.:.:.:.:.:.:.:.	.:.:.:.:.:.:.:.:.:.:.	.:.:.:.:.:.:.:.:.:.:.	.:.:.:.:.:.:.:.:.:.:.	.:.:.:.:.:.:.:.:.:.:.	.:.:.:.:.:.:.:.:.:.:.	.:.:.:.:.:.:.:.:.:.:.	.:.:.:.:.:.:.:.:.:.:.	.:.:.:.:.:.:.:.:.:.:.	.:.:.:.:.:.:.:.:.:.:.	.:.:.:.:.:.:.:.:.:.:.	.:.:.:.:.:.:.:.:.:.:.	.:.:.:.:.:.:.:.:.:.:.	.:.:.:.:.:.:.:.:.:.:.	.:.:.:.:.:.:.:.:.:.:.	.:.:.:.:.:.:.:.:.:.:.	.:.:.:.:.:.:.:.:.:.:.	.:.:.:.:.:.:.:.:.:.:.	.:.:.:.:.:.:.:.:.:.:.	.:.:.:.:.:.:.:.:.:.:.	.:.:.:.:.:.:.:.:.:.:.	.:.:.:.:.:.:.:.:.:.:.	.:.:.:.:.:.:.:.:.:.:.	.:.:.:.:.:.:.:.:.:.:.	.:.:.:.:.:.:.:.:.:.:.	.:.:.:.:.:.:.:.:.:.:.	.:.:.:.:.:.:.:.:.:.:.	.:.:.:.:.:.:.:.:.:.:.	.:.:.:.:.:.:.:.:.:.:.	.:.:.:.:.:.:.:.:.:.:.	.:.:.:.:.:.:.:.:.:.:.	.:.:.:.:.:.:.:.:.:.:.	.:.:.:.:.:.:.:.:.:.:.	.:.:.:.:.:.:.:.:.:.:.	.:.:.:.:.:.:.:.:.:.:.	.:.:.:.:.:.:.:.:.:.:.	.:.:.:.:.:.:.:.:.:.:.	.:.:.:.:.:.:.:.:.:.:.	.:.:.:.:.:.:.:.:.:.:.	.:.:.:.:.:.:.:.:.:.:.	.:.:.:.:.:.:.:.:.:.:.	.:.:.:.:.:.:.:.:.:.:.	.:.:.:.:.:.:.:.:.:.:.	.:.:.:.:.:.:.:.:.:.:.	.:.:.:.:.:.:.:.:.:.:.	.:.:.:.:.:.:.:.:.:.:.	.:.:.:.:.:.:.:.:.:.:.	.:.:.:.:.:.:.:.:.:.:.	.:.:.:.:.:.:.:.:.:.:.	.:.:.:.:.:.:.:.:.:.:.	.:.:.:.:.:.:.:.:.:.:.	.:.:.:.:.:.:.:.:.:.:.	.:.:.:.:.:.:.:.:.:.:.	.:.:.:.:.:.:.:.:.:.:.	.:.:.:.:.:.:.:.:.:.:.	.:.:.:.:.:.:.:.:.:.:.	.:.:.:.:.:.:.:.:.:.:.	.:.:.:.:.:.:.:.:.:.:.	.:.:.:.:.:.:.:.:.:.:.	.:.:.:.:.:.:.:.:.:.:.	.:.:.:.:.:.:.:.:.:.:.	.:.:.:.:.:.:.:.:.:.:.	.:.:.:.:.:.:.:.:.:.:.	.:.:.:.:.:.:.:.:.:.:.	.:.:.:.:.:.:.:.:.:.:.	.:.:.:.:.:.:.:.:.:.:.	.:.:.:.:.:.:.:.:.:.:.	.:.:.:.:.:.:.:.:.:.:.	.:.:.:.:.:.:.:.:.:.:.	.:.:.:.:.:.:.:.:.:.:.	.:.:.:.:.:.:.:.:.:.:.	.:.:.:.:.:.:.:.:.:.:.	.:.:.:.:.:.:.:.:.:.:.	.:.:.:.:.:.:.:.:.:.:.	.:.:.:.:.:.:.:.:.:.:.	.:.:.:.:.:.:.:.:.:.:.	.:.:.:.:.:.:.:.:.:.:.	.:.:.:.:.:.:.:.:.:.:.	.:.:.:.:.:.:.:.:.:.:.	.:.:.:.:.:.:.:.:.:.:.	.:.:.:.:.:.:.:.:.:.:.	.:.:.:.:.:.:.:.:.:.:.	.:.:.:.:.:.:.:.:.:.:.	.:.:.:.:.:.:.:.:.:.:.	.:.:.:.:.:.:.:.:.:.:.	.:.:.:.:.:.:.:.:.:.:.	.:.:.:.:.:.:.:.:.:.:.	.:.:.:.:.:.:.:.:.:.:.	.:.:.:.:.:.:.:.:.:.:.	.:.:.:.:.:.:.:.:.:.:.	.:.:.:.:.:.:.:.:.:.:.	.:.:.:.:.:.:.:.:.:.:.	.:.:.:.:.:.:.:.:.:.:.	.:.:.:.:.:.:.:.:.:.:.	.:.:.:.:.:.:.:.:.:.:.	.:.:.:.:.:.:.:.:.:.:.	.:.:.:.:.:.:.:.:.:.:.	.:.:.:.:.:.:.:.:.:.:.	.:.:.:.:.:.:.:.:.:.:.	.:.:.:.:.:.:.:.:.:.:.	.:.:.:.:.:.:.:.:.:.:.	.:.:.:.:.:.:.:.:.:.:.	.:.:.:.:.:.:.:.:.:.:.	.:.:.:.:.:.:.:.:.:.:.	.:.:.:.:.:.:.:.:.:.:.	.:.:.:.:.:.:.:.:.:.:.	.:.:.:.:.:.:.:.:.:.:.	.:.:.:.:.:.:.:.:.:.:.	.:.:.:.:.:.:.:.:.:.:.	.:.:.:.:.:.:.:.:.:.:.	.:.:.:.:.:.:.:.:.:.:.	.:.:.:.:.:.:.:.:.:.:.	.:.:.:.:.:.:.:.:.:.:.	.:.:.:.:.:.:.:.:.:.:.	.:.:.:.:.:.:.:.:.:.:.	.:.:.:.:.:.:.:.:.:.:.	.:.:.:.:.:.:.:.:.:.:.	.:.:.:.:.:.:.:.:.:.:.	.:.:.:.:.:.:.:.:.:.:.	.:.:.:.:.:.:.:.:.:.:.	.:.:.:.:.:.:.:.:.:.:.	.:.:.:.:.:.:.:.:.:.:.	.:.:.:.:.:.:.:.:.:.:.	.:.:.:.:.:.:.:.:.:.:.	.:.:.:.:.:.:.:.:.:.:.	.:.:.:.:.:.:.:.:.:.:.	.:.:.:.:.:.:.:.:.:.:.	.:.:.:.:.:.:.:.:.:.:.	.:.:.:.:.:.:.:.:.:.:.	.:.:.:.:.:.:.:.:.:.:.	.:.:.:.:.:.:.:.:.:.:.	.:.:.:.:.:.:.:.:.:.:.	.:.:.:.:.:.:.:.:.:.:.	.:.:.:.:.:.:.:.:.:.:.	.:.:.:.:.:.:.:.:.:.:.	.:.:.:.:.:.:.:.:.:.:.	.:.:.:.:.:.:.:.:.:.:.	.:.:.:.:.:.:.:.:.:.:.	.:.:.:.:.:.:.:.:.:.:.	.:.:.:.:.:.:.:.:.:.:.	.:.:.:.:.:.:.:.:.:.:.	.:.:.:.:.:.:.:.:.:.:.	.:.:.:.:.:.:.:.:.:.:.	.:.:.:.:.:.:.:.:.:.:.	.:.:.:.:.:.:.:.:.:.:.	.:.:.:.:.:.:.:.:.:.:.	.:.:.:.:.:.:.:.:.:.:.	.:.:.:.:.:.:.:.:.:.:.	.:.:.:.:.:.:.:.:.:.:.	.:.:.:.:.:.:.:.:.:.:.	.:.:.:.:.:.:.:.:.:.:.	.:.:.:.:.:.:.:.:.:.:.	.:.:.:.:.:.:.:.:.:.:.	.:.:.:.:.:.:.:.:.:.:.	.:.:.:.:.:.:.:.:.:.:.	.:.:.:.:.:.:.:.:.:.:.	.:.:.:.:.:.:.:.:.:.:.	.:.:.:.:.:.:.:.:.:.:.	.:.:.:.:.:.:.:.:.:.:.	.:.:.:.:.:.:.:.:.:.:.	.:.:.:.:.:.:.:.:.:.:.	.:.:.:.:.:.:.:.:.:.:.	.:.:.:.:.:.:.:.:.:.:.	.:.:.:.:.:.:.:.:.:.:.	.:.:.:.:.:.:.:.:.:.:.	.:.:.:.:.:.:.:.:.:.:.	.:.:.:.:.:.:.:.:.:.:.	.:.:.:.:.:.:.:.:.:.:.	.:.:.:.:.:.:.:.:.:.:.	.:.:.:.:.:.:.:.:.:.:.	.:.:.:.:.:.:.:.:.:.:.	.:.:.:.:.:.:.:.:.:.:.	.:.:.:.:.:.:.:.:.:.:.	.:.:.:.:.:.:.:.:.:.:.	.:.:.:.:.:.:.:.:.:.:.	.:.:.:.:.:.:.:.:.:.:.	.:.:.:.:.:.:.:.:.:.:.	.:.:.:.:.:.:.:.:.:.:.	.:.:.:.:.:.:.:.:.:.:.	.:.:.:.:.:.:.:.:.:.:.	.:.:.:.:.:.:.:.:.:.:.	.:.:.:.:.:.:.:.:.:.:.	.:.:.:.:.:.:.:.:.:.:.	.:.:.:.:.:.:.:.:.:.:.	.:.:.:.:.:.:.:.:.:.:.	.:.:.:.:.:.:.:.:.:.:.	.:.:.:.:.:.:.:.:.:.:.	.:.:.:.:.:.:.:.:.:.:.	.:.:.:.:.:.:.:.:.:.:.	.:.:.:.:.:.:.:.:.:.:.	.:.:.:.:.:.:.:.:.:.:.	.:.:.:.:.:.:.:.:.:.:.	.:.:.:.:.:.:.:.:.:.:.	.:.:.:.:.:.:.:.:.:.:.	.:.:.:.:.:.:.:.:.:.:.	.:.:.:.:.:.:.:.:.:.:.	.:.:.:.:.:.:.:.:.:.:.	.:.:.:.:.:.:.:.:.:.:.	.:.:.:.:.:.:.:.:.:.:.	.:.:.:.:.:.:.:.:.:.:.	.:.:.:.:.:.:.:.:.:.:.	.:.:.:.:.:.:.:.:.:.:.	.:.:.:.:.:.:.:.:.:.:.	.:.:.:.:.:.:.:.:.:.:.	.:.:.:.:.:.:.:.:.:.:.	.:.:.:.:.:.:.:.:.:.:.	.:.:.:.:.:.:.:.:.:.:.	.:.:.:.:.:.:.:.:.:.:.	.:.:.:.:.:.:.:.:.:.:.	.:.:.:.:.:.:.:.:.:.:.	.:.:.:.:.:.:.:.:.:.:.	.:.:.:.:.:.:.:.:.:.:.	.:.:.:.:.:.:.:.:.:.:.	.:.:.:.:.:.:.:.:.:.:.	.:.:.:.:.:.:.:.:.:.:.	.:.:.:.:.:.:.:.:.:.:.	.:.:.:.:.:.:.:.:.:.:.	.:.:.:.:.:.:.:.:.:.:.	.:.:.:.:.:.:.:.:.:.:.	.:.:.:.:.:.:.:.:.:.:.	.:.:.:.:.:.:.:.:.:.:.	.:.:.:.:.:.:.:.:.:.:.	.:.:.:.:.:.:.:.:.:.:.	.:.:.:.:.:.:.:.:.:.:.	.:.:.:.:.:.:.:.:.:.:.	.:.:.:.:.:.:.:.:.:.:.	.:.:.:.:.:.:.:.:.:.:.	.:.:.:.:.:.:.:.:.:.:.	.:.:.:.:.:.:.:.:.:.:.	.:.:.:.:.:.:.:.:.:.:.	.:.:.:.:.:.:.:.:.:.:.	.:.:.:.:.:.:.:.:.:.:.	.:.:.:.:.:.:.:.:.:.:.	.:.:.:.:.:.:.:.:.:.:.	.:.:.:.:.:.:.:.:.:.:.	.:.:.:.:.:.:.:.:.:.:.	.:.:.:.:.:.:.:.:.:.:.	.:.:.:.:.:.:.:.:.:.:.	.:.:.:.:.:.:.:.:.:.:.	.:.:.:.:.:.:.:.:.:.:.	.:.:.:.:.:.:.:.:.:.:.	.:.:.:.:.:.:.:.:.:.:.	.:.:.:.:.:.:.:.:.:.:.	.:.:.:.:.:.:.:.:.:.:.	.:.:.:.:.:.:.:.:.:.:.	.:.:.:.:.:.:.:.:.:.:.	.:.:.:.:.:.:.:.:.:.:.	.:.:.:.:.:.:.:.:.:.:.	.:.:.:.:.:.:.:.:.:.:.	.:.:.:.:.:.:.:.:.:.:.	.:.:.:.:.:.:.:.:.:.:.	.:.:.:.:.:.:.:.:.:.:.	.:.:.:.:.:.:.:.:.:.:.	.:.:.:.:.:.:.:.:.:.:.	.:.:.:.:.:.:.:.:.:.:.	.:.:.:.:.:.:.:.:.:.:.	.:.:.:.:.:.:.:.:.:.:.	.:.:.:.:.:.:.:.:.:.:.	.:.:.:.:.:.:.:.:.:.:.	.:.:.:.:.:.:.:.:.:.:.	.:.:.:.:.:.:.:.:.:.:.	.:.:.:.:.:.:.:.:.:.:.	.:.:.:.:.:.:.:.:.:.:.	.:.:.:.:.:.:.:.:.:.:.	.:.:.:.:.:.:.:.:.:.:.	.:.:.:.:.:.:.:.:.:.:.	.:.:.:.:.:.:.:.:.:.:.	.:.:.:.:.:.:.:.:.:.:.	.:.:.:.:.:.:.:.:.:.:.	.:.:.:.:.:.:.:.:.:.:.	.:.:.:.:.:.:.:.:.:.:.	.:.:.:.:.:.:.:.:.:.:.	.:.:.:.:.:.:.:.:.:.:.	.:.:.:.:.:.:.:.:.:.:.	.:.:.:.:.:.:.:.:.:.:.	.:.:.:.:.:.:.:.:.:.:.	.:.:.:.:.:.:.:.:.:.:.	.:.:.:.:.:.:.:.:.:.:.	.:.:.:.:.:.:.:.:.:.:.	.:.:.:.:.:.:.:.:.:.:.	.:.:.:.:.:.:.:.:.:.:.	.:.:.:.:.:.:.:.:.:.:.	.:.:.:.:.:.:.:.:.:.:.	.:.:.:.:.:.:.:.:.:.:.	.:.:.:.:.:.:.:.:.:.:.	.:.:.:.:.:.:.:.:.:.:.	.:.:.:.:.:.:.:.:.:.:.	.:.:.:.:.:.:.:.:.:.:.	.:.:.:.:.:.:.:.:.:.:.	.:.:.:.:.:.:.:.:.:.:.	.:.:.:.:.:.:.:.:.:.:.	.:.:.:.:.:.:.:.:.:.:.	.:.:.:.:.:.:.:.:.:.:.	.:.:.:.:.:.:.:.:.:.:.	.:.:.:.:.:.:.:.:.:.:.	.:.:.:.:.:.:.:.:.:.:.	.:.:.:.:.:.:.:.:.:.:.	.:.:.:.:.:.:.:.:.:.:.	.:.:.:.:.:.:.:.:.:.:.	.:.:.:.:.:.:.:.:.:.:.	.:.:.:.:.:.:.:.:.:.:.	.:.:.:.:.:.:.:.:.:.:.	.:.:.:.:.:.:.:.:.:.:.	.:.:.:.:.:.:.:.:.:.:.	.:.:.:.:.:.:.:.:.:.:.	.:.:.:.:.:.:.:.:.:.:.	.:.:.:.:.:.:.:.:.:.:.	.:.:.:.:.:.:.:.:.:.:.	.:.:.:.:.:.:.:.:.:.:.	.:.:.:.:.:.:.:.:.:.:.	.:.:.:.:.:.:.:.:.:.:.	.:.:.:.:.:.:.:.:.:.:.	.:.:.:.:.:.:.:.:.:.:.	.:.:.:.:.:.:.:.:.:.:.	.:.:.:.:.:.:.:.:.:.:.	.:.:.:.:.:.:.:.:.:.:.	.:.:.:.:.:.:.:.:.:.:.	.:.:.:.:.:.:.:.:.:.:.	.:.:.:.:.:.:.:.:.:.:.	.:.:.:.:.:.:.:.:.:.:.	.:.:.:.:.:.:.:.:.:.:.	.:.:.:.:.:.:.:.:.:.:.	.:.:.:.:.:.:.:.:.:.:.	.:.:.:.:.:.:.:.:.:.:.	.:.:.:.:.:.:.:.:.:.:.	.:.:.:.:.:.:.:.:.:.:.	.:.:.:.:.:.:.:.:.:.:.	.:.:.:.:.:.:.:.:.:.:.	.:.:.:.:.:.:.:.:.:.:.	.:.:.:.:.:.:.:.:.:.:.	.:.:.:.:.:.:.:.:.:.:.	.:.:.:.:.:.:.:.:.:.:.	.:.:.:.:.:.:.:.:.:.:.	.:.:.:.:.:.:.:.:.:.:.	.:.:.:.:.:.:.:.:.:.:.	.:.:.:.:.:.:.:.:.:.:.	.:.:.:.:.:.:.:.:.:.:.	.:.:.:.:.:.:.:.:.:.:.	.:.:.:.:.:.:.:.:.:.:.	.:.:.:.:.:.:.:.:.:.:.	.:.:.:.:.:.:.:.:.:.:.	.:.:.:.:.:.:.:.:.:.:.	.:.:.:.:.:.:.:.:.:.:.	.:.:.:.:.:.:.:.:.:.:.	.:.:.:.:.:.:.:.:.:.:.	.:.:.:.:.:.:.:.:.:.:.	.:.:.:.:.:.:.:.:.:.:.	.:.:.:.:.:.:.:.:.:.:.	.:.:.:.:.:.:.:.:.:.:.	.:.:.:.:.:.:.:.:.:.:.	.:.:.:.:.:.:.:.:.:.:.	.:.:.:.:.:.:.:.:.:.:.	.:.:.:.:.:.:.:.:.:.:.	.:.:.:.:.:.:.:.:.:.:.	.:.:.:.:.:.:.:.:.:.:.	.:.:.:.:.:.:.:.:.:.:.	.:.:.:.:.:.:.:.:.:.:.	.:.:.:.:.:.:.:.:.:.:.	.:.:.:.:.:.:.:.:.:.:.	.:.:.:.:.:.:.:.:.:.:.	.:.:.:.:.:.:.:.:.:.:.	.:.:.:.:.:.:.:.:.:.:.	.:.:.:.:.:.:.:.:.:.:.	.:.:.:.:.:.:.:.:.:.:.	.:.:.:.:.:.:.:.:.:.:.	.:.:.:.:.:.:.:.:.:.:.	.:.:.:.:.:.:.:.:.:.:.	.:.:.:.:.:.:.:.:.:.:.	.:.:.:.:.:.:.:.:.:.:.	.:.:.:.:.:.:.:.:.:.:.	.:.:.:.:.:.:.:.:.:.:.	.:.:.:.:.:.:.:.:.:.:.	.:.:.:.:.:.:.:.:.:.:.	.:.:.:.:.:.:.:.:.:.:.	.:.:.:.:.:.:.:.:.:.:.	.:.:.:.:.:.:.:.:.:.:.	.:.:.:.:.:.:.:.:.:.:.	.:.:.:.:.:.:.:.:.:.:.	.:.:.:.:.:.:.:.:.:.:.	.:.:.:.:.:.:.:.:.:.:.	.:.:.:.:.:.:.:.:.:.:.	.:.:.:.:.:.:.:.:.:.:.	.:.:.:.:.:.:.:.:.:.:.	.:.:.:.:.:.:.:.:.:.:.	.:.:.:.:.:.:.:.:.:.:.	.:.:.:.:.:.:.:.:.:.:.	.:.:.:.:.:.:.:.:.:.:.	.:.:.:.:.:.:.:.:.:.:.	.:.:.:.:.:.:.:.:.:.:.	.:.:.:.:.:.:.:.:.:.:.	.:.:.:.:.:.:.:.:.:.:.	.:.:.:.:.:.:.:.:.:.:.	.:.:.:.:.:.:.:.:.:.:.	.:.:.:.:.:.:.:.:.:.:.	.:.:.:.:.:.:.:.:.:.:.	.:.:.:.:.:.:.:.:.:.:.	.:.:.:.:.:.:.:.:.:.:.	.:.:.:.:.:.:.:.:.:.:.	.:.:.:.:.:.:.:.:.:.:.	.:.:.:.:.:.:.:.:.:.:.	.:.:.:.:.:.:.:.:.:.:.	.:.:.:.:.:.:.:.:.:.:.	.:.:.:.:.:.:.:.:.:.:.	.:.:.:.:.:.:.:.:.:.:.	.:.:.:.:.:.:.:.:.:.:.	.:.:.:.:.:.:.:.:.:.:.	.:.:.:.:.:.:.:.:.:.:.	.:.:.:.:.:.:.:.:.:.:.	.:.:.:.:.:.:.:.:.:.:.	.:.:.:.:.:.:.:.:.:.:.	.:.:.:.:.:.:.:.:.:.:.	.:.:.:.:.:.:.:.:.:.:.	.:.:.:.:.:.:.:.:.:.:.	.:.:.:.:.:.:.:.:.:.:.	.:.:.:.:.:.:.:.:.:.:.	.:.:.:.:.:.:.:.:.:.:.	.:.:.:.:.:.:.:.:.:.:.	.:.:.:.:.:.:.:.:.:.:.	.:.:.:.:.:.:.:.:.:.:.	.:.:.:.:.:.:.:.:.:.:.	.:.:.:.:.:.:.:.:.:.:.	.:.:.:.:.:.:.:.:.:.:.	.:.:.:.:.:.:.:.:.:.:.	.:.:.:.:.:.:.:.:.:.:.	.:.:.:.:.:.:.:.:.:.:.	.:.:.:.:.:.:.:.:.:.:.	.:.:.:.:.:.:.:.:.:.:.	.:.:.:.:.:.:.:.:.:.:.	.:.:.:.:.:.:.:.:.:.:.	.:.:.:.:.:.:.:.:.:.:.	.:.:.:.:.:.:.:.:.:.:.	.:.:.:.:.:.:.:.:.:.:.	.:.:.:.:.:.:.:.:.:.:.	.:.:.:.:.:.:.:.:.:.:.	.:.:.:.:.:.:.:.:.:.:.	.:.:.:.:.:.:.:.:.:.:.	.:.:.:.:.:.:.:.:.:.:.	.:.:.:.:.:.:.:.:.:.:.	.:.:.:.:.:.:.:.:.:.:.	.:.:.:.:.:.:.:.:.:.:.	.:.:.:.:.:.:.:.:.:.:.	.:.:.:.:.:.:.:.:.:.:.	.:.:.:.:.:.:.:.:.:.:.	.:.:.:.:.:.:.:.:.:.:.	.:.:.:.:.:.:.:.:.:.:.	.:.:.:.:.:.:.:.:.:.:.	.:.:.:.:.:.:.:.:.:.:.	.:.:.:.:.:.:.:.:.:.:.	.:.:.:.:.:.:.:.:.:.:.	.:.:.:.:.:.:.:.:.:.:.	.:.:.:.:.:.:.:.:.:.:.	.:.:.:.:.:.:.:.:.:.:.	.:.:.:.:.:.:.:.:.:.:.	.:.:.:.:.:.:.:.:.:.:.	.:.:.:.:.:.:.:.:.:.:.	.:.:.:.:.:.:.:.:.:.:.	.:.:.:.:.:.:.:.:.:.:.	.:.:.:.:.:.:.:.:.:.:.	.:.:.:.:.:.:.:.:.:.:.	.:.:.:.:.:.:.:.:.:.:.	.:.:.:.:.:.:.:.:.:.:.	.:.:.:.:.:.:.:.:.:.:.	.:.:.:.:.:.:.:.:.:.:.	.:.:.:.:.:.:.:.:.:.:.	.:.:.:.:.:.:.:.:.:.:.	.:.:.:.:.:.:.:.:.:.:.	.:.:.:.:.:.:.:.:.:.:.	.:.:.:.:.:.:.:.:.:.:.	.:.:.:.:.:.:.:.:.:.:.	.:.:.:.:.:.:.:.:.:.:.	.:.:.:.:.:.:.:.:.:.:.	.:.:.:.:.:.:.:.:.:.:.	.:.:.:.:.:.:.:.:.:.:.	.:.:.:.:.:.:.:.:.:.:.	.:.:.:.:.:.:.:.:.:.:.	.:.:.:.:.:.:.:.:.:.:.	.:.:.:.:.:.:.:.:.:.:.	.:.:.:.:.:.:.:.:.:.:.	.:.:.:.:.:.:.:.:.:.:.	.:.:.:.:.:.:.:.:.:.:.	.:.:.:.:.:.:.:.:.:.:.	.:.:.:.:.:.:.:.:.:.:.	.:.:.:.:.:.:.:.:.:.:.	.:.:.:.:.:.:.:.:.:.:.	.:.:.:.:.:.:.:.:.:.:.	.:.:.:.:.:.:.:.:.:.:.	.:.:.:.:.:.:.:.:.:.:.	.:.:.:.:.:.:.:.:.:.:.	.:.:.:.:.:.:.:.:.:.:.	.:.:.:.:.:.:.:.:.:.:.	.:.:.:.:.:.:.:.:.:.:.	.:.:.:.:.:.:.:.:.:.:.	.:.:.:.:.:.:.:.:.:.:.	.:.:.:.:.:.:.:.:.:.:.	.:.:.:.:.:.:.:.:.:.:.	.:.:.:.:.:.:.:.:.:.:.	.:.:.:.:.:.:.:.:.:.:.	.:.:.:.:.:.:.:.:.:.:.	.:.:.:.:.:.:.:.:.:.:.	.:.:.:.:.:.:.:.:.:.:.	.:.:.:.:.:.:.:.:.:.:.	.:.:.:.:.:.:.:.:.:.:.	.:.:.:.:.:.:.:.:.:.:.	.:.:.:.:.:.:.:.:.:.:.	.:.:.:.:.:.:.:.:.:.:.	.:.:.:.:.:.:.:.:.:.:.	.:.:.:.:.:.:.:.:.:.:.	.:.:.:.:.:.:.:.:.:.:.	.:.:.:.:.:.:.:.:.:.:.	.:.:.:.:.:.:.:.:.:.:.	.:.:.:.:.:.:.:.:.:.:.	.:.:.:.:.:.:.:.:.:.:.	.:.:.:.:.:.:.:.:.:.:.	.:.:.:.:.:.:.:.:.:.:.	.:.:.:.:.:.:.:.:.:.:.	.:.:.:.:.:.:.:.:.:.:.	.:.:.:.:.:.:.:.:.:.:.	.:.:.:.:.:.:.:.:.:.:.	.:.:.:.:.:.:.:.:.:.:.	.:.:.:.:.:.:.:.:.:.:.	.:.:.:.:.:.:.:.:.:.:.	.:.:.:.:.:.:.:.:.:.:.	.:.:.:.:.:.:.:.:.:.:.	.:.:.:.:.:.:.:.:.:.:.	.:.:.:.:.:.:.:.:.:.:.	.:.:.:.:.:.:.:.:.:.:.	.:.:.:.:.:.:.:.:.:.:.	.:.:.:.:.:.:.:.:.:.:.	.:.:.:.:.:.:.:.:.:.:.	.:.:.:.:.:.:.:.:.:.:.	.:.:.:.:.:.:.:.:.:.:.	.:.:.:.:.:.:.:.:.:.:.	.:.:.:.:.:.:.:.:.:.:.	.:.:.:.:.:.:.:.:.:.:.	.:.:.:.:.:.:.:.:.:.:.	.:.:.:.:.:.:.:.:.:.:.	.:.:.:.:.:.:.:.:.:.:.	.:.:.:.:.:.:.:.:.:.:.	.:.:.:.:.:.:.:.:.:.:.	.:.:.:.:.:.:.:.:.:.:.	.:.:.:.:.:.:.:.:.:.:.	.:.:.:.:.:.:.:.:.:.:.	.:.:.:.:.:.:.:.:.:.:.	.:.:.:.:.:.:.:.:.:.:.	.:.:.:.:.:.:.:.:.:.:.	.:.:.:.:.:.:.:.:.:.:.	.:.:.:.:.:.:.:.:.:.:.	.:.:.:.:.:.:.:.:.:.:.	.:.:.:.:.:.:.:.:.:.:.	.:.:.:.:.:.:.:.:.:.:.	.:.:.:.:.:.:.:.:.:.:.	.:.:.:.:.:.:.:.:.:.:.	.:.:.:.:.:.:.:.:.:.:.	.:.:.:.:.:.:.:.:.:.:.	.:.:.:.:.:.:.:.:.:.:.	.:.:.:.:.:.:.:.:.:.:.	.:.:.:.:.:.:.:.:.:.:.	.:.:.:.:.:.:.:.:.:.:.	.:.:.:.:.:.:.:.:.:.:.	.:.:.:.:.:.:.:.:.:.:.	.:.:.:.:.:.:.:.:.:.:.	.:.:.:.:.:.:.:.:.:.:.	.:.:.:.:.:.:.:.:.:.:.	.:.:.:.:.:.:.:.:.:.:.	.:.:.:.:.:.:.:.:.:.:.	.:.:.:.:.:.:.:.:.:.:.	.:.:.:.:.:.:.:.:.:.:.	.:.:.:.:.:.:.:.:.:.:.	.:.:.:.:.:.:.:.:.:.:.	.:.:.:.:.:.:.:.:.:.:.	.:.:.:.:.:.:.:.:.:.:.	.:.:.:.:.:.:.:.:.:.:.	.:.:.:.:.:.:.:.:.:.:.	.:.:.:.:.:.:.:.:.:.:.	.:.:.:.:.:.:.:.:.:.:.	.:.:.:.:.:.:.:.:.:.:.	.:.:.:.:.:.:.:.:.:.:.	.:.:.:.:.:.:.:.:.:.:.	.:.:.:.:.:.:.:.:.:.:.	.:.:.:.:.:.:.:.:.:.:.	.:.:.:.:.:.:.:.:.:.:.	.:.:.:.:.:.:.:.:.:.:.	.:.:.:.:.:.:.:.:.:.:.	.:.:.:.:.:.:.:.:.:.:.	.:.:.:.:.:.:.:.:.:.:.	.:.:.:.:.:.:.:.:.:.:.	.:.:.:.:.:.:.:.:.:.:.	.:.:.:.:.:.:.:.:.:.:.	.:.:.:.:.:.:.:.:.:.:.	.:.:.:.:.:.:.:.:.:.:.	.:.:.:.:.:.:.:.:.:.:.	.:.:.:.:.:.:.:.:.:.:.	.:.:.:.:.:.:.:.:.:.:.	.:.:.:.:.:.:.:.:.:.:.	.:.:.:.:.:.:.:.:.:.:.	.:.:.:.:.:.:.:.:.:.:.	.:.:.:.:.:.:.:.:.:.:.	.:.:.:.:.:.:.:.:.:.:.	.:.:.:.:.:.:.:.:.:.:.	.:.:.:.:.:.:.:.:.:.:.	.:.:.:.:.:.:.:.:.:.:.	.:.:.:.:.:.:.:.:.:.:.	.:.:.:.:.:.:.:.:.:.:.	.:.:.:.:.:.:.:.:.:.:.	.:.:.:.:.:.:.:.:.:.:.	.:.:.:.:.:.:.:.:.:.:.	.:.:.:.:.:.:.:.:.:.:.	.:.:.:.:.:.:.:.:.:.:.	.:.:.:.:.:.:.:.:.:.:.	.:.:.:.:.:.:.:.:.:.:.	.:.:.:.:.:.:.:.:.:.:.	.:.:.:.:.:.:.:.:.:.:.	.:.:.:.:.:.:.:.:.:.:.	.:.:.:.:.:.:.:.:.:.:.	.:.:.:.:.:.:.:.:.:.:.	.:.:.:.:.:.:.:.:.:.:.	.:.:.:.:.:.:.:.:.:.:.	.:.:.:.:.:.:.:.:.:.:.	.:.:.:.:.:.:.:.:.:.:.	.:.:.:.:.:.:.:.:.:.:.	.:.:.:.:.:.:.:.:.:.:.	.:.:.:.:.:.:.:.:.:.:.	.:.:.:.:.:.:.:.:.:.:.	.:.:.:.:.:.:.:.:.:.:.	.:.:.:.:.:.:.:.:.:.:.	.:.:.:.:.:.:.:.:.:.:.	.:.:.:.:.:.:.:.:.:.:.	.:.:.:.:.:.:.:.:.:.:.	.:.:.:.:.:.:.:.:.:.:.	.:.:.:.:.:.:.:.:.:.:.	.:.:.:.:.:.:.:.:.:.:.	.:.:.:.:.:.:.:.:.:.:.	.:.:.:.:.:.:.:.:.:.:.	.:.:.:.:.:.:.:.:.:.:.	.:.:.:.:.:.:.:.:.:.:.	.:.:.:.:.:.:.:.:.:.:.	.:.:.:.:.:.:.:.:.:.:.	.:.:.:.:.:.:.:.:.:.:.	.:.:.:.:.:.:.:.:.:.:.	.:.:.:.:.:.:.:.:.:.:.	.:.:.:.:.:.:.:.:.:.:.	.:.:.:.:.:.:.:.:.:.:.	.:.:.:.:.:.:.:.:.:.:.	.:.:.:.:.:.:.:.:.:.:.	.:.:.:.:.:.:.:.:.:.:.	.:.:.:.:.:.:.:.:.:.:.	.:.:.:.:.:.:.:.:.:.:.	.:.:.:.:.:.:.:.:.:.:.	.:.:.:.:.:.:.:.:.:.:.	.:.:.:.:.:.:.:.:.:.:.	.:.:.:.:.:.:.:.:.:.:.	.:.:.:.:.:.:.:.:.:.:.	.:.:.:.:.:.:.:.:.:.:.	.:.:.:.:.:.:.:.:.:.:.	.:.:.:.:.:.:.:.:.:.:.	.:.:.:.:.:.:.:.:.:.:.	.:.:.:.:.:.:.:.:.:.:.	.:.:.:.:.:.:.:.:.:.:.	.:.:.:.:.:.:.:.:.:.:.	.:.:.:.:.:.:.:.:.:.:.	.:.:.:.:.:.:.:.:.:.:.	.:.:.:.:.:.:.:.:.:.:.	.:.:.:.:.:.:.:.:.:.:.	.:.:.:.:.:.:.:.:.:.:.	.:.:.:.:.:.:.:.:.:.:.	.:.:.:.:.:.:.:.:.:.:.	.:.:.:.:.:.:.:.:.:.:.	.:.:.:.:.:.:.:.:.:.:.	.:.:.:.:.:.:.:.:.:.:.	.:.:.:.:.:.:.:.:.:.:.	.:.:.:.:.:.:.:.:.:.:.	.:.:.:.:.:.:.:.:.:.:.	.:.:.:.:.:.:.:.:.:.:.	.:.:.:.:.:.:.:.:.:.:.	.:.:.:.:.:.:.:.:.:.:.	.:.:.:.:.:.:.:.:.:.:.	.:.:.:.:.:.:.:.:.:.:.	.:.:.:.:.:.:.:.:.:.:.	.:.:.:.:.:.:.:.:.:.:.	.:.:.:.:.:.:.:.:.:.:.	.:.:.:.:.:.:.:.:.:.:.	.:.:.:.:.:.:.:.:.:.:.	.:.:.:.:.:.:.:.:.:.:.	.:.:.:.:.:.:.:.:.:.:.	.:.:.:.:.:.:.:.:.:.:.	.:.:.:.:.:.:.:.:.:.:.	.:.:.:.:.:.:.:.:.:.:.	.:.:.:.:.:.:.:.:.:.:.	.:.:.:.:.:.:.:.:.:.:.	.:.:.:.:.:.:.:.:.:.:.	.:.:.:.:.:.:.:.:.:.:.	.:.:.:.:.:.:.:.:.:.:.	.:.:.:.:.:.:.:.:.:.:.	.:.:.:.:.:.:.:.:.:.:.	.:.:.:.:.:.:.:.:.:.:.	.:.:.:.:.:.:.:.:.:.:.	.:.:.:.:.:.:.:.:.:.:.	.:.:.:.:.:.:.:.:.:.:.	.:.:.:.:.:.:.:.:.:.:.	.:.:.:.:.:.:.:.:.:.:.	.:.:.:.:.:.:.:.:.:.:.	.:.:.:.:.:.:.:.:.:.:.	.:.:.:.:.:.:.:.:.:.:.	.:.:.:.:.:.:.:.:.:.:.	.:.:.:.:.:.:.:.:.:.:.	.:.:.:.:.:.:.:.:.:.:.	.:.:.:.:.:.:.:.:.:.:.	.:.:.:.:.:.:.:.:.:.:.	.:.:.:.:.:.:.:.:.:.:.	.:.:.:.:.:.:.:.:.:.:.	.:.:.:.:.:.:.:.:.:.:.	.:.:.:.:.:.:.:.:.:.:.	.:.:.:.:.:.:.:.:.:.:.	.:.:.:.:.:.:.:.:.:.:.	.:.:.:.:.:.:.:.:.:.:.	.:.:.:.:.:.:.:.:.:.:.	.:.:.:.:.:.:.:.:.:.:.	.:.:.:.:.:.:.:.:.:.:.	.:.:.:.:.:.:.:.:.:.:.	.:.:.:.:.:.:.:.:.:.:.	.:.:.:.:.:.:.:.:.:.:.	.:.:.:.:.:.:.:.:.:.:.	.:.:.:.:.:.:.:.:.:.:.	.:.:.:.:.:.:.:.:.:.:.	.:.:.:.:.:.:.:.:.:.:.	.:.:.:.:.:.:.:.:.:.:.	.:.:.:.:.:.:.:.:.:.:.	.:.:.:.:.:.:.:.:.:.:.	.:.:.:.:.:.:.:.:.:.:.	.:.:.:.:.:.:.:.:.:.:.	.:.:.:.:.:.:.:.:.:.:.	.:.:.:.:.:.:.:.:.:.:.	.:.:.:.:.:.:.:.:.:.:.	.:.:.:.:.:.:.:.:.:.:.	.:.:.:.:.:.:.:.:.:.:.	.:.:.:.:.:.:.:.:.:.:.	.:.:.:.:.:.:.:.:.:.:.	.:.:.:.:.:.:.:.:.:.:.	.:.:.:.:.:.:.:.:.:.:.	.:.:.:.:.:.:.:.:.:.:.	.:.:.:.:.:.:.:.:.:.:.	.:.:.:.:.:.:.:.:.:.:.	.:.:.:.:.:.:.:.:.:.:.	.:.:.:.:.:.:.:.:.:.:.	.:.:.:.:.:.:.:.:.:.:.	.:.:.:.:.:.:.:.:.:.:.	.:.:.:.:.:.:.:.:.:.:.	.:.:.:.:.:.:.:.:.:.:.	.:.:.:.:.:.:.:.:.:.:.	.:.:.:.:.:.:.:.:.:.:.	.:.:.:.:.:.:.:.:.:.:.	.:.:.:.:.:.:.:.:.:.:.	.:.:.:.:.:.:.:.:.:.:.	.:.:.:.:.:.:.:.:.:.:.	.:.:.:.:.:.:.:.:.:.:.	.:.:.:.:.:.:.:.:.:.:.	.:.:.:.:.:.:.:.:.:.:.	.:.:.:.:.:.:.:.:.:.:.	.:.:.:.:.:.:.:.:.:.:.	.:.:.:.:.:.:.:.:.:.:.	.:.:.:.:.:.:.:.:.:.:.	.:.:.:.:.:.:.:.:.:.:.	.:.:.:.:.:.:.:.:.:.:.	.:.:.:.:.:.:.:.:.:.:.	.:.:.:.:.:.:.:.:.:.:.	.:.:.:.:.:.:.:.:.:.:.	.:.:.:.:.:.:.:.:.:.:.	.:.:.:.:.:.:.:.:.:.:.	.:.:.:.:.:.:.:.:.:.:.	.:.:.:.:.:.:.:.:.:.:.	.:.:.:.:.:.:.:.:.:.:.	.:.:.:.:.:.:.:.:.:.:.	.:.:.:.:.:.:.:.:.:.:.	.:.:.:.:.:.:.:.:.:.:.	.:.:.:.:.:.:.:.:.:.:.	.:.:.:.:.:.:.:.:.:.:.	.:.:.:.:.:.:.:.:.:.:.	.:.:.:.:.:.:.:.:.:.:.	.:.:.:.:.:.:.:.:.:.:.	.:.:.:.:.:.:.:.:.:.:.	.:.:.:.:.:.:.:.:.:.:.	.:.:.:.:.:.:.:.:.:.:.	.:.:.:.:.:.:.:.:.:.:.	.:.:.:.:.:.:.:.:.:.:.	.:.:.:.:.:.:.:.:.:.:.	.:.:.:.:.:.:.:.:.:.:.	.:.:.:.:.:.:.:.:.:.:.	.:.:.:.:.:.:.:.:.:.:.	.:.:.:.:.:.:.:.:.:.:.	.:.:.:.:.:.:.:.:.:.:.	.:.:.:.:.:.:.:.:.:.:.	.:.:.:.:.:.:.:.:.:.:.	.:.:.:.:.:.:.:.:.:.:.	.:.:.:.:.:.:.:.:.:.:.	.:.:.:.:.:.:.:.:.:.:.	.:.:.:.:.:.:.:.:.:.:.	.:.:.:.:.:.:.:.:.:.:.	.:.:.:.:.:.:.:.:.:.:.	.:.:.:.:.:.:.:.:.:.:.	.:.:.:.:.:.:.:.:.:.:.	.:.:.:.:.:.:.:.:.:.:.	.:.:.:.:.:.:.:.:.:.:.	.:.:.:.:.:.:.:.:.:.:.	.:.:.:.:.:.:.:.:.:.:.	.:.:.:.:.:.:.:.:.:.:.	.:.:.:.:.:.:.:.:.:.:.	.:.:.:.:.:.:.:.:.:.:.	.:.:.:.:.:.:.:.:.:.:.	.:.:.:.:.:.:.:.:.:.:.	.:.:.:.:.:.:.:.:.:.:.	.:.:.:.:.:.:.:.:.:.:.	.:.:.:.:.:.:.:.:.:.:.	.:.:.:.:.:.:.:.:.:.:.	.:.:.:.:.:.:.:.:.:.:.	.:.:.:.:.:.:.:.:.:.:.	.:.:.:.:.:.:.:.:.:.:.	.:.:.:.:.:.:.:.:.:.:.	.:.:.:.:.:.:.:.:.:.:.	.:.:.:.:.:.:.:.:.:.:.	.:.:.:.:.:.:.:.:.:.:.	.:.:.:.:.:.:.:.:.:.:.	.:.:.:.:.:.:.:.:.:.:.	.:.:.:.:.:.:.:.:.:.:.	.:.:.:.:.:.:.:.:.:.:.	.:.:.:.:.:.:.:.:.:.:.	.:.:.:.:.:.:.:.:.:.:.	.:.:.:.:.:.:.:.:.:.:.	.:.:.:.:.:.:.:.:.:.:.	.:.:.:.:.:.:.:.:.:.:.	.:.:.:.:.:.:.:.:.:.:.	.:.:.:.:.:.:.:.:.:.:.	.:.:.:.:.:.:.:.:.:.:.	.:.:.:.:.:.:.:.:.:.:.	.:.:.:.:.:.:.:.:.:.:.	.:.:.:.:.:.:.:.:.:.:.	.:.:.:.:.:.:.:.:.:.:.	.:.:.:.:.:.:.:.:.:.:.	.:.:.:.:.:.:.:.:.:.:.	.:.:.:.:.:.:.:.:.:.:.	.:.:.:.:.:.:.:.:.:.:.	.:.:.:.:.:.:.:.:.:.:.	.:.:.:.:.:.:.:.:.:.:.	.:.:.:.:.:.:.:.:.:.:.	1:139136:1p1:1:8:0:4:4:100:0:0	.:.:.:.:.:.:.:.:.:.:.	.:.:.:.:.:.:.:.:.:.:.	.:.:.:.:.:.:.:.:.:.:.	.:.:.:.:.:.:.:.:.:.:.	.:.:.:.:.:.:.:.:.:.:.	.:.:.:.:.:.:.:.:.:.:.	.:.:.:.:.:.:.:.:.:.:.	.:.:.:.:.:.:.:.:.:.:.	.:.:.:.:.:.:.:.:.:.:.	.:.:.:.:.:.:.:.:.:.:.	.:.:.:.:.:.:.:.:.:.:.	.:.:.:.:.:.:.:.:.:.:.	.:.:.:.:.:.:.:.:.:.:.	.:.:.:.:.:.:.:.:.:.:.	.:.:.:.:.:.:.:.:.:.:.	.:.:.:.:.:.:.:.:.:.:.	.:.:.:.:.:.:.:.:.:.:.	.:.:.:.:.:.:.:.:.:.:.	.:.:.:.:.:.:.:.:.:.:.	.:.:.:.:.:.:.:.:.:.:.	.:.:.:.:.:.:.:.:.:.:.	.:.:.:.:.:.:.:.:.:.:.	.:.:.:.:.:.:.:.:.:.:.	.:.:.:.:.:.:.:.:.:.:.	.:.:.:.:.:.:.:.:.:.:.	.:.:.:.:.:.:.:.:.:.:.	.:.:.:.:.:.:.:.:.:.:.	.:.:.:.:.:.:.:.:.:.:.	.:.:.:.:.:.:.:.:.:.:.	.:.:.:.:.:.:.:.:.:.:.	.:.:.:.:.:.:.:.:.:.:.	.:.:.:.:.:.:.:.:.:.:.	.:.:.:.:.:.:.:.:.:.:.	.:.:.:.:.:.:.:.:.:.:.	.:.:.:.:.:.:.:.:.:.:.	.:.:.:.:.:.:.:.:.:.:.	.:.:.:.:.:.:.:.:.:.:.	.:.:.:.:.:.:.:.:.:.:.	.:.:.:.:.:.:.:.:.:.:.
chrI	139121	.	C	<INS:ME>	.	PASS	SVTYPE=INS;STRAND=-;FAMILY=TY3	GT:END:CLASS:FREQUENCY:SUPPORT_READS:REF_READS:FIVE_PRIME_SUPPORT:THREE_PRIME_SUPPORT:RELIABILITY:FIVE_PRIME_JUNCTION_SUPPORT:THREE_PRIME_JUNCTION_SUPPORT	.:.:.:.:.:.:.:.:.:.:.	.:.:.:.:.:.:.:.:.:.:.	.:.:.:.:.:.:.:.:.:.:.	.:.:.:.:.:.:.:.:.:.:.	.:.:.:.:.:.:.:.:.:.:.	.:.:.:.:.:.:.:.:.:.:.	.:.:.:.:.:.:.:.:.:.:.	.:.:.:.:.:.:.:.:.:.:.	.:.:.:.:.:.:.:.:.:.:.	.:.:.:.:.:.:.:.:.:.:.	.:.:.:.:.:.:.:.:.:.:.	.:.:.:.:.:.:.:.:.:.:.	.:.:.:.:.:.:.:.:.:.:.	.:.:.:.:.:.:.:.:.:.:.	.:.:.:.:.:.:.:.:.:.:.	.:.:.:.:.:.:.:.:.:.:.	.:.:.:.:.:.:.:.:.:.:.	.:.:.:.:.:.:.:.:.:.:.	.:.:.:.:.:.:.:.:.:.:.	.:.:.:.:.:.:.:.:.:.:.	.:.:.:.:.:.:.:.:.:.:.	.:.:.:.:.:.:.:.:.:.:.	.:.:.:.:.:.:.:.:.:.:.	.:.:.:.:.:.:.:.:.:.:.	.:.:.:.:.:.:.:.:.:.:.	.:.:.:.:.:.:.:.:.:.:.	.:.:.:.:.:.:.:.:.:.:.	.:.:.:.:.:.:.:.:.:.:.	.:.:.:.:.:.:.:.:.:.:.	.:.:.:.:.:.:.:.:.:.:.	.:.:.:.:.:.:.:.:.:.:.	.:.:.:.:.:.:.:.:.:.:.	.:.:.:.:.:.:.:.:.:.:.	.:.:.:.:.:.:.:.:.:.:.	.:.:.:.:.:.:.:.:.:.:.	.:.:.:.:.:.:.:.:.:.:.	.:.:.:.:.:.:.:.:.:.:.	.:.:.:.:.:.:.:.:.:.:.	.:.:.:.:.:.:.:.:.:.:.	.:.:.:.:.:.:.:.:.:.:.	.:.:.:.:.:.:.:.:.:.:.	.:.:.:.:.:.:.:.:.:.:.	.:.:.:.:.:.:.:.:.:.:.	.:.:.:.:.:.:.:.:.:.:.	.:.:.:.:.:.:.:.:.:.:.	.:.:.:.:.:.:.:.:.:.:.	.:.:.:.:.:.:.:.:.:.:.	.:.:.:.:.:.:.:.:.:.:.	.:.:.:.:.:.:.:.:.:.:.	.:.:.:.:.:.:.:.:.:.:.	.:.:.:.:.:.:.:.:.:.:.	.:.:.:.:.:.:.:.:.:.:.	.:.:.:.:.:.:.:.:.:.:.	.:.:.:.:.:.:.:.:.:.:.	.:.:.:.:.:.:.:.:.:.:.	.:.:.:.:.:.:.:.:.:.:.	.:.:.:.:.:.:.:.:.:.:.	.:.:.:.:.:.:.:.:.:.:.	.:.:.:.:.:.:.:.:.:.:.	.:.:.:.:.:.:.:.:.:.:.	.:.:.:.:.:.:.:.:.:.:.	.:.:.:.:.:.:.:.:.:.:.	.:.:.:.:.:.:.:.:.:.:.	.:.:.:.:.:.:.:.:.:.:.	.:.:.:.:.:.:.:.:.:.:.	.:.:.:.:.:.:.:.:.:.:.	.:.:.:.:.:.:.:.:.:.:.	.:.:.:.:.:.:.:.:.:.:.	.:.:.:.:.:.:.:.:.:.:.	.:.:.:.:.:.:.:.:.:.:.	.:.:.:.:.:.:.:.:.:.:.	.:.:.:.:.:.:.:.:.:.:.	.:.:.:.:.:.:.:.:.:.:.	.:.:.:.:.:.:.:.:.:.:.	.:.:.:.:.:.:.:.:.:.:.	.:.:.:.:.:.:.:.:.:.:.	.:.:.:.:.:.:.:.:.:.:.	.:.:.:.:.:.:.:.:.:.:.	.:.:.:.:.:.:.:.:.:.:.	.:.:.:.:.:.:.:.:.:.:.	.:.:.:.:.:.:.:.:.:.:.	.:.:.:.:.:.:.:.:.:.:.	.:.:.:.:.:.:.:.:.:.:.	.:.:.:.:.:.:.:.:.:.:.	.:.:.:.:.:.:.:.:.:.:.	.:.:.:.:.:.:.:.:.:.:.	.:.:.:.:.:.:.:.:.:.:.	.:.:.:.:.:.:.:.:.:.:.	.:.:.:.:.:.:.:.:.:.:.	.:.:.:.:.:.:.:.:.:.:.	.:.:.:.:.:.:.:.:.:.:.	.:.:.:.:.:.:.:.:.:.:.	.:.:.:.:.:.:.:.:.:.:.	.:.:.:.:.:.:.:.:.:.:.	.:.:.:.:.:.:.:.:.:.:.	.:.:.:.:.:.:.:.:.:.:.	.:.:.:.:.:.:.:.:.:.:.	.:.:.:.:.:.:.:.:.:.:.	.:.:.:.:.:.:.:.:.:.:.	.:.:.:.:.:.:.:.:.:.:.	.:.:.:.:.:.:.:.:.:.:.	.:.:.:.:.:.:.:.:.:.:.	.:.:.:.:.:.:.:.:.:.:.	.:.:.:.:.:.:.:.:.:.:.	.:.:.:.:.:.:.:.:.:.:.	.:.:.:.:.:.:.:.:.:.:.	.:.:.:.:.:.:.:.:.:.:.	.:.:.:.:.:.:.:.:.:.:.	.:.:.:.:.:.:.:.:.:.:.	.:.:.:.:.:.:.:.:.:.:.	.:.:.:.:.:.:.:.:.:.:.	.:.:.:.:.:.:.:.:.:.:.	.:.:.:.:.:.:.:.:.:.:.	.:.:.:.:.:.:.:.:.:.:.	.:.:.:.:.:.:.:.:.:.:.	.:.:.:.:.:.:.:.:.:.:.	.:.:.:.:.:.:.:.:.:.:.	.:.:.:.:.:.:.:.:.:.:.	.:.:.:.:.:.:.:.:.:.:.	.:.:.:.:.:.:.:.:.:.:.	.:.:.:.:.:.:.:.:.:.:.	.:.:.:.:.:.:.:.:.:.:.	.:.:.:.:.:.:.:.:.:.:.	.:.:.:.:.:.:.:.:.:.:.	.:.:.:.:.:.:.:.:.:.:.	.:.:.:.:.:.:.:.:.:.:.	.:.:.:.:.:.:.:.:.:.:.	.:.:.:.:.:.:.:.:.:.:.	.:.:.:.:.:.:.:.:.:.:.	.:.:.:.:.:.:.:.:.:.:.	.:.:.:.:.:.:.:.:.:.:.	.:.:.:.:.:.:.:.:.:.:.	.:.:.:.:.:.:.:.:.:.:.	.:.:.:.:.:.:.:.:.:.:.	.:.:.:.:.:.:.:.:.:.:.	.:.:.:.:.:.:.:.:.:.:.	.:.:.:.:.:.:.:.:.:.:.	.:.:.:.:.:.:.:.:.:.:.	.:.:.:.:.:.:.:.:.:.:.	.:.:.:.:.:.:.:.:.:.:.	.:.:.:.:.:.:.:.:.:.:.	.:.:.:.:.:.:.:.:.:.:.	.:.:.:.:.:.:.:.:.:.:.	.:.:.:.:.:.:.:.:.:.:.	.:.:.:.:.:.:.:.:.:.:.	.:.:.:.:.:.:.:.:.:.:.	.:.:.:.:.:.:.:.:.:.:.	.:.:.:.:.:.:.:.:.:.:.	.:.:.:.:.:.:.:.:.:.:.	.:.:.:.:.:.:.:.:.:.:.	.:.:.:.:.:.:.:.:.:.:.	.:.:.:.:.:.:.:.:.:.:.	.:.:.:.:.:.:.:.:.:.:.	.:.:.:.:.:.:.:.:.:.:.	.:.:.:.:.:.:.:.:.:.:.	.:.:.:.:.:.:.:.:.:.:.	.:.:.:.:.:.:.:.:.:.:.	.:.:.:.:.:.:.:.:.:.:.	.:.:.:.:.:.:.:.:.:.:.	.:.:.:.:.:.:.:.:.:.:.	.:.:.:.:.:.:.:.:.:.:.	.:.:.:.:.:.:.:.:.:.:.	.:.:.:.:.:.:.:.:.:.:.	.:.:.:.:.:.:.:.:.:.:.	.:.:.:.:.:.:.:.:.:.:.	.:.:.:.:.:.:.:.:.:.:.	.:.:.:.:.:.:.:.:.:.:.	.:.:.:.:.:.:.:.:.:.:.	.:.:.:.:.:.:.:.:.:.:.	.:.:.:.:.:.:.:.:.:.:.	.:.:.:.:.:.:.:.:.:.:.	.:.:.:.:.:.:.:.:.:.:.	.:.:.:.:.:.:.:.:.:.:.	.:.:.:.:.:.:.:.:.:.:.	.:.:.:.:.:.:.:.:.:.:.	.:.:.:.:.:.:.:.:.:.:.	.:.:.:.:.:.:.:.:.:.:.	.:.:.:.:.:.:.:.:.:.:.	.:.:.:.:.:.:.:.:.:.:.	.:.:.:.:.:.:.:.:.:.:.	.:.:.:.:.:.:.:.:.:.:.	.:.:.:.:.:.:.:.:.:.:.	.:.:.:.:.:.:.:.:.:.:.	.:.:.:.:.:.:.:.:.:.:.	.:.:.:.:.:.:.:.:.:.:.	.:.:.:.:.:.:.:.:.:.:.	.:.:.:.:.:.:.:.:.:.:.	.:.:.:.:.:.:.:.:.:.:.	.:.:.:.:.:.:.:.:.:.:.	.:.:.:.:.:.:.:.:.:.:.	.:.:.:.:.:.:.:.:.:.:.	.:.:.:.:.:.:.:.:.:.:.	.:.:.:.:.:.:.:.:.:.:.	.:.:.:.:.:.:.:.:.:.:.	.:.:.:.:.:.:.:.:.:.:.	.:.:.:.:.:.:.:.:.:.:.	.:.:.:.:.:.:.:.:.:.:.	.:.:.:.:.:.:.:.:.:.:.	.:.:.:.:.:.:.:.:.:.:.	.:.:.:.:.:.:.:.:.:.:.	.:.:.:.:.:.:.:.:.:.:.	.:.:.:.:.:.:.:.:.:.:.	1:139139:1p1:0.953488:41:1:14:27:100:0:0	.:.:.:.:.:.:.:.:.:.:.	.:.:.:.:.:.:.:.:.:.:.	.:.:.:.:.:.:.:.:.:.:.	.:.:.:.:.:.:.:.:.:.:.	.:.:.:.:.:.:.:.:.:.:.	.:.:.:.:.:.:.:.:.:.:.	.:.:.:.:.:.:.:.:.:.:.	.:.:.:.:.:.:.:.:.:.:.	.:.:.:.:.:.:.:.:.:.:.	.:.:.:.:.:.:.:.:.:.:.	.:.:.:.:.:.:.:.:.:.:.	.:.:.:.:.:.:.:.:.:.:.	.:.:.:.:.:.:.:.:.:.:.	.:.:.:.:.:.:.:.:.:.:.	.:.:.:.:.:.:.:.:.:.:.	.:.:.:.:.:.:.:.:.:.:.	.:.:.:.:.:.:.:.:.:.:.	.:.:.:.:.:.:.:.:.:.:.	.:.:.:.:.:.:.:.:.:.:.	.:.:.:.:.:.:.:.:.:.:.	.:.:.:.:.:.:.:.:.:.:.	.:.:.:.:.:.:.:.:.:.:.	.:.:.:.:.:.:.:.:.:.:.	.:.:.:.:.:.:.:.:.:.:.	.:.:.:.:.:.:.:.:.:.:.	.:.:.:.:.:.:.:.:.:.:.	.:.:.:.:.:.:.:.:.:.:.	.:.:.:.:.:.:.:.:.:.:.	.:.:.:.:.:.:.:.:.:.:.	.:.:.:.:.:.:.:.:.:.:.	.:.:.:.:.:.:.:.:.:.:.	.:.:.:.:.:.:.:.:.:.:.	.:.:.:.:.:.:.:.:.:.:.	.:.:.:.:.:.:.:.:.:.:.	.:.:.:.:.:.:.:.:.:.:.	.:.:.:.:.:.:.:.:.:.:.	.:.:.:.:.:.:.:.:.:.:.	.:.:.:.:.:.:.:.:.:.:.	.:.:.:.:.:.:.:.:.:.:.	.:.:.:.:.:.:.:.:.:.:.	.:.:.:.:.:.:.:.:.:.:.	.:.:.:.:.:.:.:.:.:.:.	.:.:.:.:.:.:.:.:.:.:.	.:.:.:.:.:.:.:.:.:.:.	.:.:.:.:.:.:.:.:.:.:.	.:.:.:.:.:.:.:.:.:.:.	.:.:.:.:.:.:.:.:.:.:.	.:.:.:.:.:.:.:.:.:.:.	.:.:.:.:.:.:.:.:.:.:.	.:.:.:.:.:.:.:.:.:.:.	.:.:.:.:.:.:.:.:.:.:.	.:.:.:.:.:.:.:.:.:.:.	.:.:.:.:.:.:.:.:.:.:.	.:.:.:.:.:.:.:.:.:.:.	.:.:.:.:.:.:.:.:.:.:.	.:.:.:.:.:.:.:.:.:.:.	.:.:.:.:.:.:.:.:.:.:.	.:.:.:.:.:.:.:.:.:.:.	.:.:.:.:.:.:.:.:.:.:.	.:.:.:.:.:.:.:.:.:.:.	.:.:.:.:.:.:.:.:.:.:.	.:.:.:.:.:.:.:.:.:.:.	.:.:.:.:.:.:.:.:.:.:.	.:.:.:.:.:.:.:.:.:.:.	.:.:.:.:.:.:.:.:.:.:.	.:.:.:.:.:.:.:.:.:.:.	.:.:.:.:.:.:.:.:.:.:.	.:.:.:.:.:.:.:.:.:.:.	.:.:.:.:.:.:.:.:.:.:.	.:.:.:.:.:.:.:.:.:.:.	.:.:.:.:.:.:.:.:.:.:.	.:.:.:.:.:.:.:.:.:.:.	.:.:.:.:.:.:.:.:.:.:.	.:.:.:.:.:.:.:.:.:.:.	.:.:.:.:.:.:.:.:.:.:.	.:.:.:.:.:.:.:.:.:.:.	.:.:.:.:.:.:.:.:.:.:.	.:.:.:.:.:.:.:.:.:.:.	.:.:.:.:.:.:.:.:.:.:.	.:.:.:.:.:.:.:.:.:.:.	.:.:.:.:.:.:.:.:.:.:.	.:.:.:.:.:.:.:.:.:.:.	.:.:.:.:.:.:.:.:.:.:.	.:.:.:.:.:.:.:.:.:.:.	.:.:.:.:.:.:.:.:.:.:.	.:.:.:.:.:.:.:.:.:.:.	.:.:.:.:.:.:.:.:.:.:.	.:.:.:.:.:.:.:.:.:.:.	.:.:.:.:.:.:.:.:.:.:.	.:.:.:.:.:.:.:.:.:.:.	.:.:.:.:.:.:.:.:.:.:.	.:.:.:.:.:.:.:.:.:.:.	.:.:.:.:.:.:.:.:.:.:.	.:.:.:.:.:.:.:.:.:.:.	.:.:.:.:.:.:.:.:.:.:.	.:.:.:.:.:.:.:.:.:.:.	.:.:.:.:.:.:.:.:.:.:.	.:.:.:.:.:.:.:.:.:.:.	.:.:.:.:.:.:.:.:.:.:.	.:.:.:.:.:.:.:.:.:.:.	.:.:.:.:.:.:.:.:.:.:.	.:.:.:.:.:.:.:.:.:.:.	.:.:.:.:.:.:.:.:.:.:.	.:.:.:.:.:.:.:.:.:.:.	.:.:.:.:.:.:.:.:.:.:.	.:.:.:.:.:.:.:.:.:.:.	.:.:.:.:.:.:.:.:.:.:.	.:.:.:.:.:.:.:.:.:.:.	.:.:.:.:.:.:.:.:.:.:.	.:.:.:.:.:.:.:.:.:.:.	.:.:.:.:.:.:.:.:.:.:.	.:.:.:.:.:.:.:.:.:.:.	.:.:.:.:.:.:.:.:.:.:.	.:.:.:.:.:.:.:.:.:.:.	.:.:.:.:.:.:.:.:.:.:.	.:.:.:.:.:.:.:.:.:.:.	.:.:.:.:.:.:.:.:.:.:.	.:.:.:.:.:.:.:.:.:.:.	.:.:.:.:.:.:.:.:.:.:.	.:.:.:.:.:.:.:.:.:.:.	.:.:.:.:.:.:.:.:.:.:.	.:.:.:.:.:.:.:.:.:.:.	.:.:.:.:.:.:.:.:.:.:.	.:.:.:.:.:.:.:.:.:.:.	.:.:.:.:.:.:.:.:.:.:.	.:.:.:.:.:.:.:.:.:.:.	.:.:.:.:.:.:.:.:.:.:.	.:.:.:.:.:.:.:.:.:.:.	.:.:.:.:.:.:.:.:.:.:.	.:.:.:.:.:.:.:.:.:.:.	.:.:.:.:.:.:.:.:.:.:.	.:.:.:.:.:.:.:.:.:.:.	.:.:.:.:.:.:.:.:.:.:.	.:.:.:.:.:.:.:.:.:.:.	.:.:.:.:.:.:.:.:.:.:.	.:.:.:.:.:.:.:.:.:.:.	.:.:.:.:.:.:.:.:.:.:.	.:.:.:.:.:.:.:.:.:.:.	.:.:.:.:.:.:.:.:.:.:.	.:.:.:.:.:.:.:.:.:.:.	.:.:.:.:.:.:.:.:.:.:.	.:.:.:.:.:.:.:.:.:.:.	.:.:.:.:.:.:.:.:.:.:.	.:.:.:.:.:.:.:.:.:.:.	.:.:.:.:.:.:.:.:.:.:.	.:.:.:.:.:.:.:.:.:.:.	.:.:.:.:.:.:.:.:.:.:.	.:.:.:.:.:.:.:.:.:.:.	.:.:.:.:.:.:.:.:.:.:.	.:.:.:.:.:.:.:.:.:.:.	.:.:.:.:.:.:.:.:.:.:.	.:.:.:.:.:.:.:.:.:.:.	.:.:.:.:.:.:.:.:.:.:.	.:.:.:.:.:.:.:.:.:.:.	.:.:.:.:.:.:.:.:.:.:.	.:.:.:.:.:.:.:.:.:.:.	.:.:.:.:.:.:.:.:.:.:.	.:.:.:.:.:.:.:.:.:.:.	.:.:.:.:.:.:.:.:.:.:.	.:.:.:.:.:.:.:.:.:.:.	.:.:.:.:.:.:.:.:.:.:.	.:.:.:.:.:.:.:.:.:.:.	.:.:.:.:.:.:.:.:.:.:.	.:.:.:.:.:.:.:.:.:.:.	.:.:.:.:.:.:.:.:.:.:.	.:.:.:.:.:.:.:.:.:.:.	.:.:.:.:.:.:.:.:.:.:.	.:.:.:.:.:.:.:.:.:.:.	.:.:.:.:.:.:.:.:.:.:.	.:.:.:.:.:.:.:.:.:.:.	1:139135:1p1:0.772152:61:9:25:36:100:0:0	.:.:.:.:.:.:.:.:.:.:.	.:.:.:.:.:.:.:.:.:.:.	.:.:.:.:.:.:.:.:.:.:.	.:.:.:.:.:.:.:.:.:.:.	.:.:.:.:.:.:.:.:.:.:.	.:.:.:.:.:.:.:.:.:.:.	.:.:.:.:.:.:.:.:.:.:.	.:.:.:.:.:.:.:.:.:.:.	.:.:.:.:.:.:.:.:.:.:.	.:.:.:.:.:.:.:.:.:.:.	.:.:.:.:.:.:.:.:.:.:.	.:.:.:.:.:.:.:.:.:.:.	.:.:.:.:.:.:.:.:.:.:.	.:.:.:.:.:.:.:.:.:.:.	.:.:.:.:.:.:.:.:.:.:.	.:.:.:.:.:.:.:.:.:.:.	.:.:.:.:.:.:.:.:.:.:.	.:.:.:.:.:.:.:.:.:.:.	.:.:.:.:.:.:.:.:.:.:.	.:.:.:.:.:.:.:.:.:.:.	.:.:.:.:.:.:.:.:.:.:.	.:.:.:.:.:.:.:.:.:.:.	.:.:.:.:.:.:.:.:.:.:.	.:.:.:.:.:.:.:.:.:.:.	.:.:.:.:.:.:.:.:.:.:.	.:.:.:.:.:.:.:.:.:.:.	.:.:.:.:.:.:.:.:.:.:.	.:.:.:.:.:.:.:.:.:.:.	.:.:.:.:.:.:.:.:.:.:.	.:.:.:.:.:.:.:.:.:.:.	.:.:.:.:.:.:.:.:.:.:.	.:.:.:.:.:.:.:.:.:.:.	.:.:.:.:.:.:.:.:.:.:.	.:.:.:.:.:.:.:.:.:.:.	.:.:.:.:.:.:.:.:.:.:.	.:.:.:.:.:.:.:.:.:.:.	.:.:.:.:.:.:.:.:.:.:.	.:.:.:.:.:.:.:.:.:.:.	.:.:.:.:.:.:.:.:.:.:.	.:.:.:.:.:.:.:.:.:.:.	.:.:.:.:.:.:.:.:.:.:.	.:.:.:.:.:.:.:.:.:.:.	.:.:.:.:.:.:.:.:.:.:.	.:.:.:.:.:.:.:.:.:.:.	.:.:.:.:.:.:.:.:.:.:.	.:.:.:.:.:.:.:.:.:.:.	.:.:.:.:.:.:.:.:.:.:.	.:.:.:.:.:.:.:.:.:.:.	.:.:.:.:.:.:.:.:.:.:.	.:.:.:.:.:.:.:.:.:.:.	.:.:.:.:.:.:.:.:.:.:.	.:.:.:.:.:.:.:.:.:.:.	.:.:.:.:.:.:.:.:.:.:.	.:.:.:.:.:.:.:.:.:.:.	.:.:.:.:.:.:.:.:.:.:.	.:.:.:.:.:.:.:.:.:.:.	.:.:.:.:.:.:.:.:.:.:.	.:.:.:.:.:.:.:.:.:.:.	.:.:.:.:.:.:.:.:.:.:.	.:.:.:.:.:.:.:.:.:.:.	.:.:.:.:.:.:.:.:.:.:.	.:.:.:.:.:.:.:.:.:.:.	.:.:.:.:.:.:.:.:.:.:.	.:.:.:.:.:.:.:.:.:.:.	.:.:.:.:.:.:.:.:.:.:.	.:.:.:.:.:.:.:.:.:.:.	.:.:.:.:.:.:.:.:.:.:.	.:.:.:.:.:.:.:.:.:.:.	.:.:.:.:.:.:.:.:.:.:.	.:.:.:.:.:.:.:.:.:.:.	.:.:.:.:.:.:.:.:.:.:.	.:.:.:.:.:.:.:.:.:.:.	.:.:.:.:.:.:.:.:.:.:.	.:.:.:.:.:.:.:.:.:.:.	.:.:.:.:.:.:.:.:.:.:.	.:.:.:.:.:.:.:.:.:.:.	.:.:.:.:.:.:.:.:.:.:.	.:.:.:.:.:.:.:.:.:.:.	.:.:.:.:.:.:.:.:.:.:.	.:.:.:.:.:.:.:.:.:.:.	.:.:.:.:.:.:.:.:.:.:.	.:.:.:.:.:.:.:.:.:.:.	.:.:.:.:.:.:.:.:.:.:.	.:.:.:.:.:.:.:.:.:.:.	.:.:.:.:.:.:.:.:.:.:.	.:.:.:.:.:.:.:.:.:.:.	.:.:.:.:.:.:.:.:.:.:.	.:.:.:.:.:.:.:.:.:.:.	.:.:.:.:.:.:.:.:.:.:.	.:.:.:.:.:.:.:.:.:.:.	.:.:.:.:.:.:.:.:.:.:.	.:.:.:.:.:.:.:.:.:.:.	.:.:.:.:.:.:.:.:.:.:.	.:.:.:.:.:.:.:.:.:.:.	.:.:.:.:.:.:.:.:.:.:.	.:.:.:.:.:.:.:.:.:.:.	.:.:.:.:.:.:.:.:.:.:.	.:.:.:.:.:.:.:.:.:.:.	.:.:.:.:.:.:.:.:.:.:.	.:.:.:.:.:.:.:.:.:.:.	.:.:.:.:.:.:.:.:.:.:.	.:.:.:.:.:.:.:.:.:.:.	.:.:.:.:.:.:.:.:.:.:.	.:.:.:.:.:.:.:.:.:.:.	.:.:.:.:.:.:.:.:.:.:.	.:.:.:.:.:.:.:.:.:.:.	.:.:.:.:.:.:.:.:.:.:.	.:.:.:.:.:.:.:.:.:.:.	.:.:.:.:.:.:.:.:.:.:.	.:.:.:.:.:.:.:.:.:.:.	.:.:.:.:.:.:.:.:.:.:.	.:.:.:.:.:.:.:.:.:.:.	.:.:.:.:.:.:.:.:.:.:.	.:.:.:.:.:.:.:.:.:.:.	.:.:.:.:.:.:.:.:.:.:.	.:.:.:.:.:.:.:.:.:.:.	.:.:.:.:.:.:.:.:.:.:.	.:.:.:.:.:.:.:.:.:.:.	.:.:.:.:.:.:.:.:.:.:.	.:.:.:.:.:.:.:.:.:.:.	.:.:.:.:.:.:.:.:.:.:.	.:.:.:.:.:.:.:.:.:.:.	.:.:.:.:.:.:.:.:.:.:.	.:.:.:.:.:.:.:.:.:.:.	.:.:.:.:.:.:.:.:.:.:.	.:.:.:.:.:.:.:.:.:.:.	.:.:.:.:.:.:.:.:.:.:.	.:.:.:.:.:.:.:.:.:.:.	.:.:.:.:.:.:.:.:.:.:.	.:.:.:.:.:.:.:.:.:.:.	.:.:.:.:.:.:.:.:.:.:.	.:.:.:.:.:.:.:.:.:.:.	.:.:.:.:.:.:.:.:.:.:.	.:.:.:.:.:.:.:.:.:.:.	.:.:.:.:.:.:.:.:.:.:.	.:.:.:.:.:.:.:.:.:.:.	.:.:.:.:.:.:.:.:.:.:.	.:.:.:.:.:.:.:.:.:.:.	.:.:.:.:.:.:.:.:.:.:.	.:.:.:.:.:.:.:.:.:.:.	.:.:.:.:.:.:.:.:.:.:.	.:.:.:.:.:.:.:.:.:.:.	.:.:.:.:.:.:.:.:.:.:.	.:.:.:.:.:.:.:.:.:.:.	.:.:.:.:.:.:.:.:.:.:.	.:.:.:.:.:.:.:.:.:.:.	.:.:.:.:.:.:.:.:.:.:.	.:.:.:.:.:.:.:.:.:.:.	.:.:.:.:.:.:.:.:.:.:.	.:.:.:.:.:.:.:.:.:.:.	.:.:.:.:.:.:.:.:.:.:.	.:.:.:.:.:.:.:.:.:.:.	.:.:.:.:.:.:.:.:.:.:.	.:.:.:.:.:.:.:.:.:.:.	.:.:.:.:.:.:.:.:.:.:.	.:.:.:.:.:.:.:.:.:.:.	.:.:.:.:.:.:.:.:.:.:.	.:.:.:.:.:.:.:.:.:.:.	.:.:.:.:.:.:.:.:.:.:.	.:.:.:.:.:.:.:.:.:.:.	.:.:.:.:.:.:.:.:.:.:.	.:.:.:.:.:.:.:.:.:.:.	.:.:.:.:.:.:.:.:.:.:.	.:.:.:.:.:.:.:.:.:.:.	.:.:.:.:.:.:.:.:.:.:.	.:.:.:.:.:.:.:.:.:.:.	.:.:.:.:.:.:.:.:.:.:.	.:.:.:.:.:.:.:.:.:.:.	.:.:.:.:.:.:.:.:.:.:.	.:.:.:.:.:.:.:.:.:.:.	.:.:.:.:.:.:.:.:.:.:.	.:.:.:.:.:.:.:.:.:.:.	.:.:.:.:.:.:.:.:.:.:.	.:.:.:.:.:.:.:.:.:.:.	.:.:.:.:.:.:.:.:.:.:.	.:.:.:.:.:.:.:.:.:.:.	.:.:.:.:.:.:.:.:.:.:.	.:.:.:.:.:.:.:.:.:.:.	.:.:.:.:.:.:.:.:.:.:.	.:.:.:.:.:.:.:.:.:.:.	.:.:.:.:.:.:.:.:.:.:.	.:.:.:.:.:.:.:.:.:.:.	.:.:.:.:.:.:.:.:.:.:.	.:.:.:.:.:.:.:.:.:.:.	.:.:.:.:.:.:.:.:.:.:.	.:.:.:.:.:.:.:.:.:.:.	.:.:.:.:.:.:.:.:.:.:.	.:.:.:.:.:.:.:.:.:.:.	.:.:.:.:.:.:.:.:.:.:.	.:.:.:.:.:.:.:.:.:.:.	.:.:.:.:.:.:.:.:.:.:.	.:.:.:.:.:.:.:.:.:.:.	.:.:.:.:.:.:.:.:.:.:.	.:.:.:.:.:.:.:.:.:.:.	.:.:.:.:.:.:.:.:.:.:.	.:.:.:.:.:.:.:.:.:.:.	.:.:.:.:.:.:.:.:.:.:.	.:.:.:.:.:.:.:.:.:.:.	.:.:.:.:.:.:.:.:.:.:.	.:.:.:.:.:.:.:.:.:.:.	.:.:.:.:.:.:.:.:.:.:.	.:.:.:.:.:.:.:.:.:.:.	.:.:.:.:.:.:.:.:.:.:.	.:.:.:.:.:.:.:.:.:.:.	.:.:.:.:.:.:.:.:.:.:.	.:.:.:.:.:.:.:.:.:.:.	.:.:.:.:.:.:.:.:.:.:.	.:.:.:.:.:.:.:.:.:.:.	.:.:.:.:.:.:.:.:.:.:.	.:.:.:.:.:.:.:.:.:.:.	.:.:.:.:.:.:.:.:.:.:.	.:.:.:.:.:.:.:.:.:.:.	.:.:.:.:.:.:.:.:.:.:.	.:.:.:.:.:.:.:.:.:.:.	.:.:.:.:.:.:.:.:.:.:.	.:.:.:.:.:.:.:.:.:.:.	.:.:.:.:.:.:.:.:.:.:.	.:.:.:.:.:.:.:.:.:.:.	.:.:.:.:.:.:.:.:.:.:.	.:.:.:.:.:.:.:.:.:.:.	.:.:.:.:.:.:.:.:.:.:.	.:.:.:.:.:.:.:.:.:.:.	.:.:.:.:.:.:.:.:.:.:.	.:.:.:.:.:.:.:.:.:.:.	.:.:.:.:.:.:.:.:.:.:.	.:.:.:.:.:.:.:.:.:.:.	.:.:.:.:.:.:.:.:.:.:.	.:.:.:.:.:.:.:.:.:.:.	.:.:.:.:.:.:.:.:.:.:.	.:.:.:.:.:.:.:.:.:.:.	1:139135:1p1:0.565217:39:15:15:24:100:0:0	.:.:.:.:.:.:.:.:.:.:.	.:.:.:.:.:.:.:.:.:.:.	.:.:.:.:.:.:.:.:.:.:.	.:.:.:.:.:.:.:.:.:.:.	.:.:.:.:.:.:.:.:.:.:.	.:.:.:.:.:.:.:.:.:.:.	.:.:.:.:.:.:.:.:.:.:.	.:.:.:.:.:.:.:.:.:.:.	.:.:.:.:.:.:.:.:.:.:.	.:.:.:.:.:.:.:.:.:.:.	.:.:.:.:.:.:.:.:.:.:.	.:.:.:.:.:.:.:.:.:.:.	.:.:.:.:.:.:.:.:.:.:.	.:.:.:.:.:.:.:.:.:.:.	.:.:.:.:.:.:.:.:.:.:.	.:.:.:.:.:.:.:.:.:.:.	.:.:.:.:.:.:.:.:.:.:.	.:.:.:.:.:.:.:.:.:.:.	.:.:.:.:.:.:.:.:.:.:.	.:.:.:.:.:.:.:.:.:.:.	.:.:.:.:.:.:.:.:.:.:.	.:.:.:.:.:.:.:.:.:.:.	.:.:.:.:.:.:.:.:.:.:.	.:.:.:.:.:.:.:.:.:.:.	.:.:.:.:.:.:.:.:.:.:.	.:.:.:.:.:.:.:.:.:.:.	.:.:.:.:.:.:.:.:.:.:.	.:.:.:.:.:.:.:.:.:.:.	.:.:.:.:.:.:.:.:.:.:.	.:.:.:.:.:.:.:.:.:.:.	.:.:.:.:.:.:.:.:.:.:.	.:.:.:.:.:.:.:.:.:.:.	.:.:.:.:.:.:.:.:.:.:.	.:.:.:.:.:.:.:.:.:.:.	.:.:.:.:.:.:.:.:.:.:.	.:.:.:.:.:.:.:.:.:.:.	.:.:.:.:.:.:.:.:.:.:.	.:.:.:.:.:.:.:.:.:.:.	.:.:.:.:.:.:.:.:.:.:.	.:.:.:.:.:.:.:.:.:.:.	.:.:.:.:.:.:.:.:.:.:.	.:.:.:.:.:.:.:.:.:.:.	.:.:.:.:.:.:.:.:.:.:.	.:.:.:.:.:.:.:.:.:.:.	.:.:.:.:.:.:.:.:.:.:.	.:.:.:.:.:.:.:.:.:.:.	.:.:.:.:.:.:.:.:.:.:.	.:.:.:.:.:.:.:.:.:.:.	.:.:.:.:.:.:.:.:.:.:.	.:.:.:.:.:.:.:.:.:.:.	.:.:.:.:.:.:.:.:.:.:.	1:139135:1p1:0.7:70:15:25:45:100:0:0	.:.:.:.:.:.:.:.:.:.:.	.:.:.:.:.:.:.:.:.:.:.	.:.:.:.:.:.:.:.:.:.:.	.:.:.:.:.:.:.:.:.:.:.	.:.:.:.:.:.:.:.:.:.:.	.:.:.:.:.:.:.:.:.:.:.	.:.:.:.:.:.:.:.:.:.:.	.:.:.:.:.:.:.:.:.:.:.	.:.:.:.:.:.:.:.:.:.:.	.:.:.:.:.:.:.:.:.:.:.	.:.:.:.:.:.:.:.:.:.:.	.:.:.:.:.:.:.:.:.:.:.	.:.:.:.:.:.:.:.:.:.:.	.:.:.:.:.:.:.:.:.:.:.	.:.:.:.:.:.:.:.:.:.:.	.:.:.:.:.:.:.:.:.:.:.	.:.:.:.:.:.:.:.:.:.:.	.:.:.:.:.:.:.:.:.:.:.	.:.:.:.:.:.:.:.:.:.:.	.:.:.:.:.:.:.:.:.:.:.	.:.:.:.:.:.:.:.:.:.:.	.:.:.:.:.:.:.:.:.:.:.	.:.:.:.:.:.:.:.:.:.:.	.:.:.:.:.:.:.:.:.:.:.	.:.:.:.:.:.:.:.:.:.:.	.:.:.:.:.:.:.:.:.:.:.	.:.:.:.:.:.:.:.:.:.:.	.:.:.:.:.:.:.:.:.:.:.	.:.:.:.:.:.:.:.:.:.:.	.:.:.:.:.:.:.:.:.:.:.	.:.:.:.:.:.:.:.:.:.:.	.:.:.:.:.:.:.:.:.:.:.	.:.:.:.:.:.:.:.:.:.:.	.:.:.:.:.:.:.:.:.:.:.	.:.:.:.:.:.:.:.:.:.:.	.:.:.:.:.:.:.:.:.:.:.	.:.:.:.:.:.:.:.:.:.:.	.:.:.:.:.:.:.:.:.:.:.	.:.:.:.:.:.:.:.:.:.:.	.:.:.:.:.:.:.:.:.:.:.	.:.:.:.:.:.:.:.:.:.:.	.:.:.:.:.:.:.:.:.:.:.	.:.:.:.:.:.:.:.:.:.:.	.:.:.:.:.:.:.:.:.:.:.	.:.:.:.:.:.:.:.:.:.:.	.:.:.:.:.:.:.:.:.:.:.	.:.:.:.:.:.:.:.:.:.:.	.:.:.:.:.:.:.:.:.:.:.	.:.:.:.:.:.:.:.:.:.:.	.:.:.:.:.:.:.:.:.:.:.	.:.:.:.:.:.:.:.:.:.:.	.:.:.:.:.:.:.:.:.:.:.	.:.:.:.:.:.:.:.:.:.:.	.:.:.:.:.:.:.:.:.:.:.	.:.:.:.:.:.:.:.:.:.:.	.:.:.:.:.:.:.:.:.:.:.	.:.:.:.:.:.:.:.:.:.:.	.:.:.:.:.:.:.:.:.:.:.	.:.:.:.:.:.:.:.:.:.:.	.:.:.:.:.:.:.:.:.:.:.	.:.:.:.:.:.:.:.:.:.:.	.:.:.:.:.:.:.:.:.:.:.	.:.:.:.:.:.:.:.:.:.:.	.:.:.:.:.:.:.:.:.:.:.	.:.:.:.:.:.:.:.:.:.:.	.:.:.:.:.:.:.:.:.:.:.	.:.:.:.:.:.:.:.:.:.:.	.:.:.:.:.:.:.:.:.:.:.	.:.:.:.:.:.:.:.:.:.:.	.:.:.:.:.:.:.:.:.:.:.	.:.:.:.:.:.:.:.:.:.:.	.:.:.:.:.:.:.:.:.:.:.	.:.:.:.:.:.:.:.:.:.:.	.:.:.:.:.:.:.:.:.:.:.	.:.:.:.:.:.:.:.:.:.:.	.:.:.:.:.:.:.:.:.:.:.	.:.:.:.:.:.:.:.:.:.:.	.:.:.:.:.:.:.:.:.:.:.	.:.:.:.:.:.:.:.:.:.:.	.:.:.:.:.:.:.:.:.:.:.	.:.:.:.:.:.:.:.:.:.:.	.:.:.:.:.:.:.:.:.:.:.	.:.:.:.:.:.:.:.:.:.:.	.:.:.:.:.:.:.:.:.:.:.	.:.:.:.:.:.:.:.:.:.:.	.:.:.:.:.:.:.:.:.:.:.	.:.:.:.:.:.:.:.:.:.:.	.:.:.:.:.:.:.:.:.:.:.	.:.:.:.:.:.:.:.:.:.:.	.:.:.:.:.:.:.:.:.:.:.	.:.:.:.:.:.:.:.:.:.:.	.:.:.:.:.:.:.:.:.:.:.	.:.:.:.:.:.:.:.:.:.:.	.:.:.:.:.:.:.:.:.:.:.	.:.:.:.:.:.:.:.:.:.:.	.:.:.:.:.:.:.:.:.:.:.	.:.:.:.:.:.:.:.:.:.:.	.:.:.:.:.:.:.:.:.:.:.	.:.:.:.:.:.:.:.:.:.:.	.:.:.:.:.:.:.:.:.:.:.	.:.:.:.:.:.:.:.:.:.:.	.:.:.:.:.:.:.:.:.:.:.	.:.:.:.:.:.:.:.:.:.:.	.:.:.:.:.:.:.:.:.:.:.	.:.:.:.:.:.:.:.:.:.:.	.:.:.:.:.:.:.:.:.:.:.	.:.:.:.:.:.:.:.:.:.:.	.:.:.:.:.:.:.:.:.:.:.	.:.:.:.:.:.:.:.:.:.:.	.:.:.:.:.:.:.:.:.:.:.	.:.:.:.:.:.:.:.:.:.:.	.:.:.:.:.:.:.:.:.:.:.	.:.:.:.:.:.:.:.:.:.:.	.:.:.:.:.:.:.:.:.:.:.	.:.:.:.:.:.:.:.:.:.:.	.:.:.:.:.:.:.:.:.:.:.	.:.:.:.:.:.:.:.:.:.:.	.:.:.:.:.:.:.:.:.:.:.	.:.:.:.:.:.:.:.:.:.:.	.:.:.:.:.:.:.:.:.:.:.	.:.:.:.:.:.:.:.:.:.:.	.:.:.:.:.:.:.:.:.:.:.	.:.:.:.:.:.:.:.:.:.:.	.:.:.:.:.:.:.:.:.:.:.	.:.:.:.:.:.:.:.:.:.:.	.:.:.:.:.:.:.:.:.:.:.	.:.:.:.:.:.:.:.:.:.:.	.:.:.:.:.:.:.:.:.:.:.	.:.:.:.:.:.:.:.:.:.:.	.:.:.:.:.:.:.:.:.:.:.	.:.:.:.:.:.:.:.:.:.:.	.:.:.:.:.:.:.:.:.:.:.	.:.:.:.:.:.:.:.:.:.:.	.:.:.:.:.:.:.:.:.:.:.	.:.:.:.:.:.:.:.:.:.:.	.:.:.:.:.:.:.:.:.:.:.	.:.:.:.:.:.:.:.:.:.:.	.:.:.:.:.:.:.:.:.:.:.	.:.:.:.:.:.:.:.:.:.:.	.:.:.:.:.:.:.:.:.:.:.	.:.:.:.:.:.:.:.:.:.:.	.:.:.:.:.:.:.:.:.:.:.	.:.:.:.:.:.:.:.:.:.:.	.:.:.:.:.:.:.:.:.:.:.	.:.:.:.:.:.:.:.:.:.:.	.:.:.:.:.:.:.:.:.:.:.	.:.:.:.:.:.:.:.:.:.:.	.:.:.:.:.:.:.:.:.:.:.	.:.:.:.:.:.:.:.:.:.:.	.:.:.:.:.:.:.:.:.:.:.	.:.:.:.:.:.:.:.:.:.:.	.:.:.:.:.:.:.:.:.:.:.	.:.:.:.:.:.:.:.:.:.:.	.:.:.:.:.:.:.:.:.:.:.	.:.:.:.:.:.:.:.:.:.:.	.:.:.:.:.:.:.:.:.:.:.	.:.:.:.:.:.:.:.:.:.:.	.:.:.:.:.:.:.:.:.:.:.	.:.:.:.:.:.:.:.:.:.:.	.:.:.:.:.:.:.:.:.:.:.	.:.:.:.:.:.:.:.:.:.:.	.:.:.:.:.:.:.:.:.:.:.	.:.:.:.:.:.:.:.:.:.:.	.:.:.:.:.:.:.:.:.:.:.	.:.:.:.:.:.:.:.:.:.:.	.:.:.:.:.:.:.:.:.:.:.	.:.:.:.:.:.:.:.:.:.:.	.:.:.:.:.:.:.:.:.:.:.	.:.:.:.:.:.:.:.:.:.:.	.:.:.:.:.:.:.:.:.:.:.	.:.:.:.:.:.:.:.:.:.:.	.:.:.:.:.:.:.:.:.:.:.	.:.:.:.:.:.:.:.:.:.:.	.:.:.:.:.:.:.:.:.:.:.	.:.:.:.:.:.:.:.:.:.:.	.:.:.:.:.:.:.:.:.:.:.	.:.:.:.:.:.:.:.:.:.:.	.:.:.:.:.:.:.:.:.:.:.	.:.:.:.:.:.:.:.:.:.:.	.:.:.:.:.:.:.:.:.:.:.	.:.:.:.:.:.:.:.:.:.:.	.:.:.:.:.:.:.:.:.:.:.	.:.:.:.:.:.:.:.:.:.:.	.:.:.:.:.:.:.:.:.:.:.	.:.:.:.:.:.:.:.:.:.:.	.:.:.:.:.:.:.:.:.:.:.	.:.:.:.:.:.:.:.:.:.:.	.:.:.:.:.:.:.:.:.:.:.	.:.:.:.:.:.:.:.:.:.:.	.:.:.:.:.:.:.:.:.:.:.	.:.:.:.:.:.:.:.:.:.:.	.:.:.:.:.:.:.:.:.:.:.	.:.:.:.:.:.:.:.:.:.:.	.:.:.:.:.:.:.:.:.:.:.	.:.:.:.:.:.:.:.:.:.:.	.:.:.:.:.:.:.:.:.:.:.	.:.:.:.:.:.:.:.:.:.:.	.:.:.:.:.:.:.:.:.:.:.	.:.:.:.:.:.:.:.:.:.:.	.:.:.:.:.:.:.:.:.:.:.	.:.:.:.:.:.:.:.:.:.:.	.:.:.:.:.:.:.:.:.:.:.	.:.:.:.:.:.:.:.:.:.:.	.:.:.:.:.:.:.:.:.:.:.	.:.:.:.:.:.:.:.:.:.:.	.:.:.:.:.:.:.:.:.:.:.	.:.:.:.:.:.:.:.:.:.:.	1:139135:1p1:0.69697:69:15:29:40:100:0:0	.:.:.:.:.:.:.:.:.:.:.	.:.:.:.:.:.:.:.:.:.:.	.:.:.:.:.:.:.:.:.:.:.	.:.:.:.:.:.:.:.:.:.:.	.:.:.:.:.:.:.:.:.:.:.	.:.:.:.:.:.:.:.:.:.:.	.:.:.:.:.:.:.:.:.:.:.	.:.:.:.:.:.:.:.:.:.:.	.:.:.:.:.:.:.:.:.:.:.	.:.:.:.:.:.:.:.:.:.:.	.:.:.:.:.:.:.:.:.:.:.	.:.:.:.:.:.:.:.:.:.:.	.:.:.:.:.:.:.:.:.:.:.	.:.:.:.:.:.:.:.:.:.:.	.:.:.:.:.:.:.:.:.:.:.	.:.:.:.:.:.:.:.:.:.:.	.:.:.:.:.:.:.:.:.:.:.	.:.:.:.:.:.:.:.:.:.:.	.:.:.:.:.:.:.:.:.:.:.	.:.:.:.:.:.:.:.:.:.:.	.:.:.:.:.:.:.:.:.:.:.	.:.:.:.:.:.:.:.:.:.:.	.:.:.:.:.:.:.:.:.:.:.	.:.:.:.:.:.:.:.:.:.:.	.:.:.:.:.:.:.:.:.:.:.	.:.:.:.:.:.:.:.:.:.:.	.:.:.:.:.:.:.:.:.:.:.	.:.:.:.:.:.:.:.:.:.:.	.:.:.:.:.:.:.:.:.:.:.	.:.:.:.:.:.:.:.:.:.:.	.:.:.:.:.:.:.:.:.:.:.	.:.:.:.:.:.:.:.:.:.:.	.:.:.:.:.:.:.:.:.:.:.	.:.:.:.:.:.:.:.:.:.:.	.:.:.:.:.:.:.:.:.:.:.	.:.:.:.:.:.:.:.:.:.:.	.:.:.:.:.:.:.:.:.:.:.	.:.:.:.:.:.:.:.:.:.:.	.:.:.:.:.:.:.:.:.:.:.	.:.:.:.:.:.:.:.:.:.:.	.:.:.:.:.:.:.:.:.:.:.	.:.:.:.:.:.:.:.:.:.:.	.:.:.:.:.:.:.:.:.:.:.	.:.:.:.:.:.:.:.:.:.:.	.:.:.:.:.:.:.:.:.:.:.	.:.:.:.:.:.:.:.:.:.:.	.:.:.:.:.:.:.:.:.:.:.	.:.:.:.:.:.:.:.:.:.:.	.:.:.:.:.:.:.:.:.:.:.	.:.:.:.:.:.:.:.:.:.:.	.:.:.:.:.:.:.:.:.:.:.	.:.:.:.:.:.:.:.:.:.:.	.:.:.:.:.:.:.:.:.:.:.	.:.:.:.:.:.:.:.:.:.:.	.:.:.:.:.:.:.:.:.:.:.	.:.:.:.:.:.:.:.:.:.:.	.:.:.:.:.:.:.:.:.:.:.	.:.:.:.:.:.:.:.:.:.:.	.:.:.:.:.:.:.:.:.:.:.	.:.:.:.:.:.:.:.:.:.:.	.:.:.:.:.:.:.:.:.:.:.	.:.:.:.:.:.:.:.:.:.:.	.:.:.:.:.:.:.:.:.:.:.	.:.:.:.:.:.:.:.:.:.:.	.:.:.:.:.:.:.:.:.:.:.	.:.:.:.:.:.:.:.:.:.:.	.:.:.:.:.:.:.:.:.:.:.	.:.:.:.:.:.:.:.:.:.:.	.:.:.:.:.:.:.:.:.:.:.	.:.:.:.:.:.:.:.:.:.:.	.:.:.:.:.:.:.:.:.:.:.	.:.:.:.:.:.:.:.:.:.:.	.:.:.:.:.:.:.:.:.:.:.	.:.:.:.:.:.:.:.:.:.:.	.:.:.:.:.:.:.:.:.:.:.	.:.:.:.:.:.:.:.:.:.:.	.:.:.:.:.:.:.:.:.:.:.	.:.:.:.:.:.:.:.:.:.:.	.:.:.:.:.:.:.:.:.:.:.	.:.:.:.:.:.:.:.:.:.:.	.:.:.:.:.:.:.:.:.:.:.	.:.:.:.:.:.:.:.:.:.:.	.:.:.:.:.:.:.:.:.:.:.	.:.:.:.:.:.:.:.:.:.:.	.:.:.:.:.:.:.:.:.:.:.	.:.:.:.:.:.:.:.:.:.:.	.:.:.:.:.:.:.:.:.:.:.	.:.:.:.:.:.:.:.:.:.:.	.:.:.:.:.:.:.:.:.:.:.	.:.:.:.:.:.:.:.:.:.:.	.:.:.:.:.:.:.:.:.:.:.	.:.:.:.:.:.:.:.:.:.:.	.:.:.:.:.:.:.:.:.:.:.	.:.:.:.:.:.:.:.:.:.:.	.:.:.:.:.:.:.:.:.:.:.	.:.:.:.:.:.:.:.:.:.:.	.:.:.:.:.:.:.:.:.:.:.	.:.:.:.:.:.:.:.:.:.:.	.:.:.:.:.:.:.:.:.:.:.	.:.:.:.:.:.:.:.:.:.:.	.:.:.:.:.:.:.:.:.:.:.	.:.:.:.:.:.:.:.:.:.:.	.:.:.:.:.:.:.:.:.:.:.	.:.:.:.:.:.:.:.:.:.:.	.:.:.:.:.:.:.:.:.:.:.	.:.:.:.:.:.:.:.:.:.:.	.:.:.:.:.:.:.:.:.:.:.	.:.:.:.:.:.:.:.:.:.:.	.:.:.:.:.:.:.:.:.:.:.	.:.:.:.:.:.:.:.:.:.:.	.:.:.:.:.:.:.:.:.:.:.	.:.:.:.:.:.:.:.:.:.:.	.:.:.:.:.:.:.:.:.:.:.	.:.:.:.:.:.:.:.:.:.:.	.:.:.:.:.:.:.:.:.:.:.	.:.:.:.:.:.:.:.:.:.:.	.:.:.:.:.:.:.:.:.:.:.	.:.:.:.:.:.:.:.:.:.:.	.:.:.:.:.:.:.:.:.:.:.	.:.:.:.:.:.:.:.:.:.:.	.:.:.:.:.:.:.:.:.:.:.	.:.:.:.:.:.:.:.:.:.:.	.:.:.:.:.:.:.:.:.:.:.	.:.:.:.:.:.:.:.:.:.:.	.:.:.:.:.:.:.:.:.:.:.	.:.:.:.:.:.:.:.:.:.:.	.:.:.:.:.:.:.:.:.:.:.	.:.:.:.:.:.:.:.:.:.:.	.:.:.:.:.:.:.:.:.:.:.	.:.:.:.:.:.:.:.:.:.:.	.:.:.:.:.:.:.:.:.:.:.	.:.:.:.:.:.:.:.:.:.:.	.:.:.:.:.:.:.:.:.:.:.	.:.:.:.:.:.:.:.:.:.:.	1:139135:1p1:1:9:0:4:5:100:0:0	.:.:.:.:.:.:.:.:.:.:.	.:.:.:.:.:.:.:.:.:.:.	.:.:.:.:.:.:.:.:.:.:.	.:.:.:.:.:.:.:.:.:.:.	.:.:.:.:.:.:.:.:.:.:.	.:.:.:.:.:.:.:.:.:.:.	.:.:.:.:.:.:.:.:.:.:.	.:.:.:.:.:.:.:.:.:.:.	.:.:.:.:.:.:.:.:.:.:.	.:.:.:.:.:.:.:.:.:.:.	.:.:.:.:.:.:.:.:.:.:.
chrI	139122	.	A	<INS:ME>	.	PASS	SVTYPE=INS;STRAND=-;FAMILY=TY3	GT:END:CLASS:FREQUENCY:SUPPORT_READS:REF_READS:FIVE_PRIME_SUPPORT:THREE_PRIME_SUPPORT:RELIABILITY:FIVE_PRIME_JUNCTION_SUPPORT:THREE_PRIME_JUNCTION_SUPPORT	.:.:.:.:.:.:.:.:.:.:.	.:.:.:.:.:.:.:.:.:.:.	.:.:.:.:.:.:.:.:.:.:.	.:.:.:.:.:.:.:.:.:.:.	.:.:.:.:.:.:.:.:.:.:.	.:.:.:.:.:.:.:.:.:.:.	.:.:.:.:.:.:.:.:.:.:.	.:.:.:.:.:.:.:.:.:.:.	.:.:.:.:.:.:.:.:.:.:.	.:.:.:.:.:.:.:.:.:.:.	.:.:.:.:.:.:.:.:.:.:.	.:.:.:.:.:.:.:.:.:.:.	.:.:.:.:.:.:.:.:.:.:.	.:.:.:.:.:.:.:.:.:.:.	.:.:.:.:.:.:.:.:.:.:.	.:.:.:.:.:.:.:.:.:.:.	.:.:.:.:.:.:.:.:.:.:.	.:.:.:.:.:.:.:.:.:.:.	.:.:.:.:.:.:.:.:.:.:.	.:.:.:.:.:.:.:.:.:.:.	.:.:.:.:.:.:.:.:.:.:.	.:.:.:.:.:.:.:.:.:.:.	.:.:.:.:.:.:.:.:.:.:.	.:.:.:.:.:.:.:.:.:.:.	.:.:.:.:.:.:.:.:.:.:.	.:.:.:.:.:.:.:.:.:.:.	.:.:.:.:.:.:.:.:.:.:.	.:.:.:.:.:.:.:.:.:.:.	.:.:.:.:.:.:.:.:.:.:.	.:.:.:.:.:.:.:.:.:.:.	.:.:.:.:.:.:.:.:.:.:.	.:.:.:.:.:.:.:.:.:.:.	.:.:.:.:.:.:.:.:.:.:.	.:.:.:.:.:.:.:.:.:.:.	.:.:.:.:.:.:.:.:.:.:.	.:.:.:.:.:.:.:.:.:.:.	.:.:.:.:.:.:.:.:.:.:.	.:.:.:.:.:.:.:.:.:.:.	.:.:.:.:.:.:.:.:.:.:.	.:.:.:.:.:.:.:.:.:.:.	.:.:.:.:.:.:.:.:.:.:.	.:.:.:.:.:.:.:.:.:.:.	.:.:.:.:.:.:.:.:.:.:.	.:.:.:.:.:.:.:.:.:.:.	.:.:.:.:.:.:.:.:.:.:.	.:.:.:.:.:.:.:.:.:.:.	.:.:.:.:.:.:.:.:.:.:.	.:.:.:.:.:.:.:.:.:.:.	.:.:.:.:.:.:.:.:.:.:.	.:.:.:.:.:.:.:.:.:.:.	.:.:.:.:.:.:.:.:.:.:.	.:.:.:.:.:.:.:.:.:.:.	.:.:.:.:.:.:.:.:.:.:.	.:.:.:.:.:.:.:.:.:.:.	.:.:.:.:.:.:.:.:.:.:.	.:.:.:.:.:.:.:.:.:.:.	.:.:.:.:.:.:.:.:.:.:.	.:.:.:.:.:.:.:.:.:.:.	.:.:.:.:.:.:.:.:.:.:.	.:.:.:.:.:.:.:.:.:.:.	.:.:.:.:.:.:.:.:.:.:.	.:.:.:.:.:.:.:.:.:.:.	.:.:.:.:.:.:.:.:.:.:.	.:.:.:.:.:.:.:.:.:.:.	.:.:.:.:.:.:.:.:.:.:.	.:.:.:.:.:.:.:.:.:.:.	.:.:.:.:.:.:.:.:.:.:.	.:.:.:.:.:.:.:.:.:.:.	.:.:.:.:.:.:.:.:.:.:.	.:.:.:.:.:.:.:.:.:.:.	.:.:.:.:.:.:.:.:.:.:.	.:.:.:.:.:.:.:.:.:.:.	.:.:.:.:.:.:.:.:.:.:.	.:.:.:.:.:.:.:.:.:.:.	.:.:.:.:.:.:.:.:.:.:.	.:.:.:.:.:.:.:.:.:.:.	.:.:.:.:.:.:.:.:.:.:.	.:.:.:.:.:.:.:.:.:.:.	.:.:.:.:.:.:.:.:.:.:.	.:.:.:.:.:.:.:.:.:.:.	.:.:.:.:.:.:.:.:.:.:.	.:.:.:.:.:.:.:.:.:.:.	.:.:.:.:.:.:.:.:.:.:.	.:.:.:.:.:.:.:.:.:.:.	.:.:.:.:.:.:.:.:.:.:.	.:.:.:.:.:.:.:.:.:.:.	.:.:.:.:.:.:.:.:.:.:.	.:.:.:.:.:.:.:.:.:.:.	.:.:.:.:.:.:.:.:.:.:.	.:.:.:.:.:.:.:.:.:.:.	.:.:.:.:.:.:.:.:.:.:.	.:.:.:.:.:.:.:.:.:.:.	.:.:.:.:.:.:.:.:.:.:.	.:.:.:.:.:.:.:.:.:.:.	.:.:.:.:.:.:.:.:.:.:.	.:.:.:.:.:.:.:.:.:.:.	.:.:.:.:.:.:.:.:.:.:.	.:.:.:.:.:.:.:.:.:.:.	.:.:.:.:.:.:.:.:.:.:.	.:.:.:.:.:.:.:.:.:.:.	.:.:.:.:.:.:.:.:.:.:.	.:.:.:.:.:.:.:.:.:.:.	.:.:.:.:.:.:.:.:.:.:.	.:.:.:.:.:.:.:.:.:.:.	.:.:.:.:.:.:.:.:.:.:.	.:.:.:.:.:.:.:.:.:.:.	.:.:.:.:.:.:.:.:.:.:.	.:.:.:.:.:.:.:.:.:.:.	.:.:.:.:.:.:.:.:.:.:.	.:.:.:.:.:.:.:.:.:.:.	.:.:.:.:.:.:.:.:.:.:.	.:.:.:.:.:.:.:.:.:.:.	.:.:.:.:.:.:.:.:.:.:.	.:.:.:.:.:.:.:.:.:.:.	.:.:.:.:.:.:.:.:.:.:.	.:.:.:.:.:.:.:.:.:.:.	.:.:.:.:.:.:.:.:.:.:.	.:.:.:.:.:.:.:.:.:.:.	.:.:.:.:.:.:.:.:.:.:.	.:.:.:.:.:.:.:.:.:.:.	.:.:.:.:.:.:.:.:.:.:.	.:.:.:.:.:.:.:.:.:.:.	.:.:.:.:.:.:.:.:.:.:.	.:.:.:.:.:.:.:.:.:.:.	.:.:.:.:.:.:.:.:.:.:.	.:.:.:.:.:.:.:.:.:.:.	.:.:.:.:.:.:.:.:.:.:.	.:.:.:.:.:.:.:.:.:.:.	.:.:.:.:.:.:.:.:.:.:.	.:.:.:.:.:.:.:.:.:.:.	.:.:.:.:.:.:.:.:.:.:.	.:.:.:.:.:.:.:.:.:.:.	.:.:.:.:.:.:.:.:.:.:.	.:.:.:.:.:.:.:.:.:.:.	.:.:.:.:.:.:.:.:.:.:.	.:.:.:.:.:.:.:.:.:.:.	.:.:.:.:.:.:.:.:.:.:.	.:.:.:.:.:.:.:.:.:.:.	.:.:.:.:.:.:.:.:.:.:.	.:.:.:.:.:.:.:.:.:.:.	.:.:.:.:.:.:.:.:.:.:.	.:.:.:.:.:.:.:.:.:.:.	.:.:.:.:.:.:.:.:.:.:.	.:.:.:.:.:.:.:.:.:.:.	.:.:.:.:.:.:.:.:.:.:.	.:.:.:.:.:.:.:.:.:.:.	.:.:.:.:.:.:.:.:.:.:.	.:.:.:.:.:.:.:.:.:.:.	.:.:.:.:.:.:.:.:.:.:.	.:.:.:.:.:.:.:.:.:.:.	.:.:.:.:.:.:.:.:.:.:.	.:.:.:.:.:.:.:.:.:.:.	.:.:.:.:.:.:.:.:.:.:.	.:.:.:.:.:.:.:.:.:.:.	.:.:.:.:.:.:.:.:.:.:.	.:.:.:.:.:.:.:.:.:.:.	.:.:.:.:.:.:.:.:.:.:.	.:.:.:.:.:.:.:.:.:.:.	.:.:.:.:.:.:.:.:.:.:.	.:.:.:.:.:.:.:.:.:.:.	.:.:.:.:.:.:.:.:.:.:.	.:.:.:.:.:.:.:.:.:.:.	.:.:.:.:.:.:.:.:.:.:.	.:.:.:.:.:.:.:.:.:.:.	.:.:.:.:.:.:.:.:.:.:.	.:.:.:.:.:.:.:.:.:.:.	.:.:.:.:.:.:.:.:.:.:.	.:.:.:.:.:.:.:.:.:.:.	.:.:.:.:.:.:.:.:.:.:.	.:.:.:.:.:.:.:.:.:.:.	.:.:.:.:.:.:.:.:.:.:.	.:.:.:.:.:.:.:.:.:.:.	.:.:.:.:.:.:.:.:.:.:.	.:.:.:.:.:.:.:.:.:.:.	.:.:.:.:.:.:.:.:.:.:.	.:.:.:.:.:.:.:.:.:.:.	.:.:.:.:.:.:.:.:.:.:.	.:.:.:.:.:.:.:.:.:.:.	.:.:.:.:.:.:.:.:.:.:.	.:.:.:.:.:.:.:.:.:.:.	.:.:.:.:.:.:.:.:.:.:.	.:.:.:.:.:.:.:.:.:.:.	.:.:.:.:.:.:.:.:.:.:.	.:.:.:.:.:.:.:.:.:.:.	.:.:.:.:.:.:.:.:.:.:.	.:.:.:.:.:.:.:.:.:.:.	.:.:.:.:.:.:.:.:.:.:.	.:.:.:.:.:.:.:.:.:.:.	.:.:.:.:.:.:.:.:.:.:.	.:.:.:.:.:.:.:.:.:.:.	.:.:.:.:.:.:.:.:.:.:.	.:.:.:.:.:.:.:.:.:.:.	.:.:.:.:.:.:.:.:.:.:.	.:.:.:.:.:.:.:.:.:.:.	.:.:.:.:.:.:.:.:.:.:.	.:.:.:.:.:.:.:.:.:.:.	.:.:.:.:.:.:.:.:.:.:.	.:.:.:.:.:.:.:.:.:.:.	.:.:.:.:.:.:.:.:.:.:.	.:.:.:.:.:.:.:.:.:.:.	.:.:.:.:.:.:.:.:.:.:.	.:.:.:.:.:.:.:.:.:.:.	.:.:.:.:.:.:.:.:.:.:.	.:.:.:.:.:.:.:.:.:.:.	.:.:.:.:.:.:.:.:.:.:.	.:.:.:.:.:.:.:.:.:.:.	.:.:.:.:.:.:.:.:.:.:.	.:.:.:.:.:.:.:.:.:.:.	.:.:.:.:.:.:.:.:.:.:.	.:.:.:.:.:.:.:.:.:.:.	.:.:.:.:.:.:.:.:.:.:.	.:.:.:.:.:.:.:.:.:.:.	.:.:.:.:.:.:.:.:.:.:.	.:.:.:.:.:.:.:.:.:.:.	.:.:.:.:.:.:.:.:.:.:.	.:.:.:.:.:.:.:.:.:.:.	.:.:.:.:.:.:.:.:.:.:.	.:.:.:.:.:.:.:.:.:.:.	.:.:.:.:.:.:.:.:.:.:.	.:.:.:.:.:.:.:.:.:.:.	.:.:.:.:.:.:.:.:.:.:.	.:.:.:.:.:.:.:.:.:.:.	.:.:.:.:.:.:.:.:.:.:.	.:.:.:.:.:.:.:.:.:.:.	.:.:.:.:.:.:.:.:.:.:.	.:.:.:.:.:.:.:.:.:.:.	.:.:.:.:.:.:.:.:.:.:.	.:.:.:.:.:.:.:.:.:.:.	.:.:.:.:.:.:.:.:.:.:.	.:.:.:.:.:.:.:.:.:.:.	.:.:.:.:.:.:.:.:.:.:.	.:.:.:.:.:.:.:.:.:.:.	.:.:.:.:.:.:.:.:.:.:.	.:.:.:.:.:.:.:.:.:.:.	.:.:.:.:.:.:.:.:.:.:.	.:.:.:.:.:.:.:.:.:.:.	.:.:.:.:.:.:.:.:.:.:.	.:.:.:.:.:.:.:.:.:.:.	.:.:.:.:.:.:.:.:.:.:.	.:.:.:.:.:.:.:.:.:.:.	.:.:.:.:.:.:.:.:.:.:.	.:.:.:.:.:.:.:.:.:.:.	.:.:.:.:.:.:.:.:.:.:.	.:.:.:.:.:.:.:.:.:.:.	.:.:.:.:.:.:.:.:.:.:.	.:.:.:.:.:.:.:.:.:.:.	.:.:.:.:.:.:.:.:.:.:.	.:.:.:.:.:.:.:.:.:.:.	.:.:.:.:.:.:.:.:.:.:.	.:.:.:.:.:.:.:.:.:.:.	.:.:.:.:.:.:.:.:.:.:.	.:.:.:.:.:.:.:.:.:.:.	.:.:.:.:.:.:.:.:.:.:.	.:.:.:.:.:.:.:.:.:.:.	.:.:.:.:.:.:.:.:.:.:.	.:.:.:.:.:.:.:.:.:.:.	.:.:.:.:.:.:.:.:.:.:.	.:.:.:.:.:.:.:.:.:.:.	.:.:.:.:.:.:.:.:.:.:.	.:.:.:.:.:.:.:.:.:.:.	.:.:.:.:.:.:.:.:.:.:.	.:.:.:.:.:.:.:.:.:.:.	.:.:.:.:.:.:.:.:.:.:.	.:.:.:.:.:.:.:.:.:.:.	.:.:.:.:.:.:.:.:.:.:.	.:.:.:.:.:.:.:.:.:.:.	.:.:.:.:.:.:.:.:.:.:.	.:.:.:.:.:.:.:.:.:.:.	.:.:.:.:.:.:.:.:.:.:.	.:.:.:.:.:.:.:.:.:.:.	.:.:.:.:.:.:.:.:.:.:.	.:.:.:.:.:.:.:.:.:.:.	.:.:.:.:.:.:.:.:.:.:.	.:.:.:.:.:.:.:.:.:.:.	.:.:.:.:.:.:.:.:.:.:.	.:.:.:.:.:.:.:.:.:.:.	.:.:.:.:.:.:.:.:.:.:.	.:.:.:.:.:.:.:.:.:.:.	.:.:.:.:.:.:.:.:.:.:.	.:.:.:.:.:.:.:.:.:.:.	.:.:.:.:.:.:.:.:.:.:.	.:.:.:.:.:.:.:.:.:.:.	.:.:.:.:.:.:.:.:.:.:.	.:.:.:.:.:.:.:.:.:.:.	.:.:.:.:.:.:.:.:.:.:.	.:.:.:.:.:.:.:.:.:.:.	.:.:.:.:.:.:.:.:.:.:.	.:.:.:.:.:.:.:.:.:.:.	.:.:.:.:.:.:.:.:.:.:.	.:.:.:.:.:.:.:.:.:.:.	.:.:.:.:.:.:.:.:.:.:.	.:.:.:.:.:.:.:.:.:.:.	.:.:.:.:.:.:.:.:.:.:.	.:.:.:.:.:.:.:.:.:.:.	.:.:.:.:.:.:.:.:.:.:.	.:.:.:.:.:.:.:.:.:.:.	.:.:.:.:.:.:.:.:.:.:.	.:.:.:.:.:.:.:.:.:.:.	.:.:.:.:.:.:.:.:.:.:.	.:.:.:.:.:.:.:.:.:.:.	.:.:.:.:.:.:.:.:.:.:.	.:.:.:.:.:.:.:.:.:.:.	.:.:.:.:.:.:.:.:.:.:.	.:.:.:.:.:.:.:.:.:.:.	.:.:.:.:.:.:.:.:.:.:.	.:.:.:.:.:.:.:.:.:.:.	.:.:.:.:.:.:.:.:.:.:.	.:.:.:.:.:.:.:.:.:.:.	.:.:.:.:.:.:.:.:.:.:.	.:.:.:.:.:.:.:.:.:.:.	.:.:.:.:.:.:.:.:.:.:.	.:.:.:.:.:.:.:.:.:.:.	.:.:.:.:.:.:.:.:.:.:.	.:.:.:.:.:.:.:.:.:.:.	.:.:.:.:.:.:.:.:.:.:.	.:.:.:.:.:.:.:.:.:.:.	.:.:.:.:.:.:.:.:.:.:.	.:.:.:.:.:.:.:.:.:.:.	.:.:.:.:.:.:.:.:.:.:.	.:.:.:.:.:.:.:.:.:.:.	.:.:.:.:.:.:.:.:.:.:.	.:.:.:.:.:.:.:.:.:.:.	.:.:.:.:.:.:.:.:.:.:.	.:.:.:.:.:.:.:.:.:.:.	.:.:.:.:.:.:.:.:.:.:.	.:.:.:.:.:.:.:.:.:.:.	.:.:.:.:.:.:.:.:.:.:.	.:.:.:.:.:.:.:.:.:.:.	.:.:.:.:.:.:.:.:.:.:.	.:.:.:.:.:.:.:.:.:.:.	.:.:.:.:.:.:.:.:.:.:.	.:.:.:.:.:.:.:.:.:.:.	.:.:.:.:.:.:.:.:.:.:.	.:.:.:.:.:.:.:.:.:.:.	.:.:.:.:.:.:.:.:.:.:.	.:.:.:.:.:.:.:.:.:.:.	.:.:.:.:.:.:.:.:.:.:.	.:.:.:.:.:.:.:.:.:.:.	.:.:.:.:.:.:.:.:.:.:.	.:.:.:.:.:.:.:.:.:.:.	.:.:.:.:.:.:.:.:.:.:.	.:.:.:.:.:.:.:.:.:.:.	.:.:.:.:.:.:.:.:.:.:.	.:.:.:.:.:.:.:.:.:.:.	.:.:.:.:.:.:.:.:.:.:.	.:.:.:.:.:.:.:.:.:.:.	.:.:.:.:.:.:.:.:.:.:.	.:.:.:.:.:.:.:.:.:.:.	.:.:.:.:.:.:.:.:.:.:.	.:.:.:.:.:.:.:.:.:.:.	.:.:.:.:.:.:.:.:.:.:.	.:.:.:.:.:.:.:.:.:.:.	.:.:.:.:.:.:.:.:.:.:.	.:.:.:.:.:.:.:.:.:.:.	.:.:.:.:.:.:.:.:.:.:.	.:.:.:.:.:.:.:.:.:.:.	.:.:.:.:.:.:.:.:.:.:.	.:.:.:.:.:.:.:.:.:.:.	.:.:.:.:.:.:.:.:.:.:.	.:.:.:.:.:.:.:.:.:.:.	.:.:.:.:.:.:.:.:.:.:.	.:.:.:.:.:.:.:.:.:.:.	.:.:.:.:.:.:.:.:.:.:.	.:.:.:.:.:.:.:.:.:.:.	.:.:.:.:.:.:.:.:.:.:.	.:.:.:.:.:.:.:.:.:.:.	.:.:.:.:.:.:.:.:.:.:.	.:.:.:.:.:.:.:.:.:.:.	.:.:.:.:.:.:.:.:.:.:.	.:.:.:.:.:.:.:.:.:.:.	.:.:.:.:.:.:.:.:.:.:.	.:.:.:.:.:.:.:.:.:.:.	.:.:.:.:.:.:.:.:.:.:.	.:.:.:.:.:.:.:.:.:.:.	.:.:.:.:.:.:.:.:.:.:.	.:.:.:.:.:.:.:.:.:.:.	.:.:.:.:.:.:.:.:.:.:.	.:.:.:.:.:.:.:.:.:.:.	.:.:.:.:.:.:.:.:.:.:.	.:.:.:.:.:.:.:.:.:.:.	.:.:.:.:.:.:.:.:.:.:.	.:.:.:.:.:.:.:.:.:.:.	.:.:.:.:.:.:.:.:.:.:.	.:.:.:.:.:.:.:.:.:.:.	.:.:.:.:.:.:.:.:.:.:.	.:.:.:.:.:.:.:.:.:.:.	.:.:.:.:.:.:.:.:.:.:.	.:.:.:.:.:.:.:.:.:.:.	.:.:.:.:.:.:.:.:.:.:.	.:.:.:.:.:.:.:.:.:.:.	.:.:.:.:.:.:.:.:.:.:.	.:.:.:.:.:.:.:.:.:.:.	.:.:.:.:.:.:.:.:.:.:.	.:.:.:.:.:.:.:.:.:.:.	.:.:.:.:.:.:.:.:.:.:.	.:.:.:.:.:.:.:.:.:.:.	.:.:.:.:.:.:.:.:.:.:.	.:.:.:.:.:.:.:.:.:.:.	.:.:.:.:.:.:.:.:.:.:.	.:.:.:.:.:.:.:.:.:.:.	.:.:.:.:.:.:.:.:.:.:.	.:.:.:.:.:.:.:.:.:.:.	.:.:.:.:.:.:.:.:.:.:.	.:.:.:.:.:.:.:.:.:.:.	.:.:.:.:.:.:.:.:.:.:.	.:.:.:.:.:.:.:.:.:.:.	.:.:.:.:.:.:.:.:.:.:.	.:.:.:.:.:.:.:.:.:.:.	.:.:.:.:.:.:.:.:.:.:.	.:.:.:.:.:.:.:.:.:.:.	.:.:.:.:.:.:.:.:.:.:.	.:.:.:.:.:.:.:.:.:.:.	.:.:.:.:.:.:.:.:.:.:.	.:.:.:.:.:.:.:.:.:.:.	.:.:.:.:.:.:.:.:.:.:.	.:.:.:.:.:.:.:.:.:.:.	.:.:.:.:.:.:.:.:.:.:.	.:.:.:.:.:.:.:.:.:.:.	.:.:.:.:.:.:.:.:.:.:.	.:.:.:.:.:.:.:.:.:.:.	.:.:.:.:.:.:.:.:.:.:.	.:.:.:.:.:.:.:.:.:.:.	.:.:.:.:.:.:.:.:.:.:.	.:.:.:.:.:.:.:.:.:.:.	.:.:.:.:.:.:.:.:.:.:.	.:.:.:.:.:.:.:.:.:.:.	.:.:.:.:.:.:.:.:.:.:.	.:.:.:.:.:.:.:.:.:.:.	.:.:.:.:.:.:.:.:.:.:.	.:.:.:.:.:.:.:.:.:.:.	.:.:.:.:.:.:.:.:.:.:.	.:.:.:.:.:.:.:.:.:.:.	.:.:.:.:.:.:.:.:.:.:.	.:.:.:.:.:.:.:.:.:.:.	.:.:.:.:.:.:.:.:.:.:.	.:.:.:.:.:.:.:.:.:.:.	.:.:.:.:.:.:.:.:.:.:.	.:.:.:.:.:.:.:.:.:.:.	.:.:.:.:.:.:.:.:.:.:.	.:.:.:.:.:.:.:.:.:.:.	.:.:.:.:.:.:.:.:.:.:.	.:.:.:.:.:.:.:.:.:.:.	.:.:.:.:.:.:.:.:.:.:.	.:.:.:.:.:.:.:.:.:.:.	.:.:.:.:.:.:.:.:.:.:.	.:.:.:.:.:.:.:.:.:.:.	.:.:.:.:.:.:.:.:.:.:.	.:.:.:.:.:.:.:.:.:.:.	.:.:.:.:.:.:.:.:.:.:.	.:.:.:.:.:.:.:.:.:.:.	.:.:.:.:.:.:.:.:.:.:.	.:.:.:.:.:.:.:.:.:.:.	.:.:.:.:.:.:.:.:.:.:.	.:.:.:.:.:.:.:.:.:.:.	.:.:.:.:.:.:.:.:.:.:.	.:.:.:.:.:.:.:.:.:.:.	.:.:.:.:.:.:.:.:.:.:.	.:.:.:.:.:.:.:.:.:.:.	.:.:.:.:.:.:.:.:.:.:.	.:.:.:.:.:.:.:.:.:.:.	.:.:.:.:.:.:.:.:.:.:.	.:.:.:.:.:.:.:.:.:.:.	.:.:.:.:.:.:.:.:.:.:.	.:.:.:.:.:.:.:.:.:.:.	.:.:.:.:.:.:.:.:.:.:.	.:.:.:.:.:.:.:.:.:.:.	.:.:.:.:.:.:.:.:.:.:.	.:.:.:.:.:.:.:.:.:.:.	.:.:.:.:.:.:.:.:.:.:.	.:.:.:.:.:.:.:.:.:.:.	.:.:.:.:.:.:.:.:.:.:.	.:.:.:.:.:.:.:.:.:.:.	.:.:.:.:.:.:.:.:.:.:.	.:.:.:.:.:.:.:.:.:.:.	.:.:.:.:.:.:.:.:.:.:.	.:.:.:.:.:.:.:.:.:.:.	.:.:.:.:.:.:.:.:.:.:.	.:.:.:.:.:.:.:.:.:.:.	.:.:.:.:.:.:.:.:.:.:.	.:.:.:.:.:.:.:.:.:.:.	.:.:.:.:.:.:.:.:.:.:.	.:.:.:.:.:.:.:.:.:.:.	.:.:.:.:.:.:.:.:.:.:.	.:.:.:.:.:.:.:.:.:.:.	.:.:.:.:.:.:.:.:.:.:.	.:.:.:.:.:.:.:.:.:.:.	.:.:.:.:.:.:.:.:.:.:.	.:.:.:.:.:.:.:.:.:.:.	.:.:.:.:.:.:.:.:.:.:.	.:.:.:.:.:.:.:.:.:.:.	.:.:.:.:.:.:.:.:.:.:.	.:.:.:.:.:.:.:.:.:.:.	.:.:.:.:.:.:.:.:.:.:.	.:.:.:.:.:.:.:.:.:.:.	.:.:.:.:.:.:.:.:.:.:.	.:.:.:.:.:.:.:.:.:.:.	.:.:.:.:.:.:.:.:.:.:.	.:.:.:.:.:.:.:.:.:.:.	.:.:.:.:.:.:.:.:.:.:.	.:.:.:.:.:.:.:.:.:.:.	.:.:.:.:.:.:.:.:.:.:.	.:.:.:.:.:.:.:.:.:.:.	.:.:.:.:.:.:.:.:.:.:.	.:.:.:.:.:.:.:.:.:.:.	.:.:.:.:.:.:.:.:.:.:.	.:.:.:.:.:.:.:.:.:.:.	.:.:.:.:.:.:.:.:.:.:.	.:.:.:.:.:.:.:.:.:.:.	.:.:.:.:.:.:.:.:.:.:.	.:.:.:.:.:.:.:.:.:.:.	.:.:.:.:.:.:.:.:.:.:.	.:.:.:.:.:.:.:.:.:.:.	.:.:.:.:.:.:.:.:.:.:.	.:.:.:.:.:.:.:.:.:.:.	.:.:.:.:.:.:.:.:.:.:.	.:.:.:.:.:.:.:.:.:.:.	.:.:.:.:.:.:.:.:.:.:.	.:.:.:.:.:.:.:.:.:.:.	.:.:.:.:.:.:.:.:.:.:.	.:.:.:.:.:.:.:.:.:.:.	.:.:.:.:.:.:.:.:.:.:.	.:.:.:.:.:.:.:.:.:.:.	.:.:.:.:.:.:.:.:.:.:.	.:.:.:.:.:.:.:.:.:.:.	.:.:.:.:.:.:.:.:.:.:.	.:.:.:.:.:.:.:.:.:.:.	.:.:.:.:.:.:.:.:.:.:.	.:.:.:.:.:.:.:.:.:.:.	.:.:.:.:.:.:.:.:.:.:.	.:.:.:.:.:.:.:.:.:.:.	.:.:.:.:.:.:.:.:.:.:.	.:.:.:.:.:.:.:.:.:.:.	.:.:.:.:.:.:.:.:.:.:.	.:.:.:.:.:.:.:.:.:.:.	.:.:.:.:.:.:.:.:.:.:.	.:.:.:.:.:.:.:.:.:.:.	.:.:.:.:.:.:.:.:.:.:.	.:.:.:.:.:.:.:.:.:.:.	.:.:.:.:.:.:.:.:.:.:.	.:.:.:.:.:.:.:.:.:.:.	.:.:.:.:.:.:.:.:.:.:.	.:.:.:.:.:.:.:.:.:.:.	.:.:.:.:.:.:.:.:.:.:.	.:.:.:.:.:.:.:.:.:.:.	.:.:.:.:.:.:.:.:.:.:.	.:.:.:.:.:.:.:.:.:.:.	.:.:.:.:.:.:.:.:.:.:.	.:.:.:.:.:.:.:.:.:.:.	.:.:.:.:.:.:.:.:.:.:.	.:.:.:.:.:.:.:.:.:.:.	.:.:.:.:.:.:.:.:.:.:.	.:.:.:.:.:.:.:.:.:.:.	.:.:.:.:.:.:.:.:.:.:.	.:.:.:.:.:.:.:.:.:.:.	.:.:.:.:.:.:.:.:.:.:.	.:.:.:.:.:.:.:.:.:.:.	.:.:.:.:.:.:.:.:.:.:.	.:.:.:.:.:.:.:.:.:.:.	.:.:.:.:.:.:.:.:.:.:.	.:.:.:.:.:.:.:.:.:.:.	.:.:.:.:.:.:.:.:.:.:.	.:.:.:.:.:.:.:.:.:.:.	.:.:.:.:.:.:.:.:.:.:.	.:.:.:.:.:.:.:.:.:.:.	.:.:.:.:.:.:.:.:.:.:.	.:.:.:.:.:.:.:.:.:.:.	.:.:.:.:.:.:.:.:.:.:.	.:.:.:.:.:.:.:.:.:.:.	.:.:.:.:.:.:.:.:.:.:.	.:.:.:.:.:.:.:.:.:.:.	.:.:.:.:.:.:.:.:.:.:.	.:.:.:.:.:.:.:.:.:.:.	.:.:.:.:.:.:.:.:.:.:.	.:.:.:.:.:.:.:.:.:.:.	.:.:.:.:.:.:.:.:.:.:.	.:.:.:.:.:.:.:.:.:.:.	.:.:.:.:.:.:.:.:.:.:.	.:.:.:.:.:.:.:.:.:.:.	.:.:.:.:.:.:.:.:.:.:.	.:.:.:.:.:.:.:.:.:.:.	.:.:.:.:.:.:.:.:.:.:.	.:.:.:.:.:.:.:.:.:.:.	.:.:.:.:.:.:.:.:.:.:.	.:.:.:.:.:.:.:.:.:.:.	.:.:.:.:.:.:.:.:.:.:.	.:.:.:.:.:.:.:.:.:.:.	.:.:.:.:.:.:.:.:.:.:.	.:.:.:.:.:.:.:.:.:.:.	.:.:.:.:.:.:.:.:.:.:.	.:.:.:.:.:.:.:.:.:.:.	.:.:.:.:.:.:.:.:.:.:.	.:.:.:.:.:.:.:.:.:.:.	.:.:.:.:.:.:.:.:.:.:.	.:.:.:.:.:.:.:.:.:.:.	.:.:.:.:.:.:.:.:.:.:.	.:.:.:.:.:.:.:.:.:.:.	.:.:.:.:.:.:.:.:.:.:.	.:.:.:.:.:.:.:.:.:.:.	.:.:.:.:.:.:.:.:.:.:.	.:.:.:.:.:.:.:.:.:.:.	.:.:.:.:.:.:.:.:.:.:.	.:.:.:.:.:.:.:.:.:.:.	.:.:.:.:.:.:.:.:.:.:.	.:.:.:.:.:.:.:.:.:.:.	.:.:.:.:.:.:.:.:.:.:.	.:.:.:.:.:.:.:.:.:.:.	.:.:.:.:.:.:.:.:.:.:.	.:.:.:.:.:.:.:.:.:.:.	.:.:.:.:.:.:.:.:.:.:.	.:.:.:.:.:.:.:.:.:.:.	.:.:.:.:.:.:.:.:.:.:.	.:.:.:.:.:.:.:.:.:.:.	.:.:.:.:.:.:.:.:.:.:.	.:.:.:.:.:.:.:.:.:.:.	.:.:.:.:.:.:.:.:.:.:.	.:.:.:.:.:.:.:.:.:.:.	.:.:.:.:.:.:.:.:.:.:.	.:.:.:.:.:.:.:.:.:.:.	.:.:.:.:.:.:.:.:.:.:.	.:.:.:.:.:.:.:.:.:.:.	.:.:.:.:.:.:.:.:.:.:.	.:.:.:.:.:.:.:.:.:.:.	.:.:.:.:.:.:.:.:.:.:.	.:.:.:.:.:.:.:.:.:.:.	.:.:.:.:.:.:.:.:.:.:.	.:.:.:.:.:.:.:.:.:.:.	.:.:.:.:.:.:.:.:.:.:.	.:.:.:.:.:.:.:.:.:.:.	.:.:.:.:.:.:.:.:.:.:.	.:.:.:.:.:.:.:.:.:.:.	.:.:.:.:.:.:.:.:.:.:.	.:.:.:.:.:.:.:.:.:.:.	.:.:.:.:.:.:.:.:.:.:.	.:.:.:.:.:.:.:.:.:.:.	.:.:.:.:.:.:.:.:.:.:.	.:.:.:.:.:.:.:.:.:.:.	.:.:.:.:.:.:.:.:.:.:.	.:.:.:.:.:.:.:.:.:.:.	.:.:.:.:.:.:.:.:.:.:.	.:.:.:.:.:.:.:.:.:.:.	.:.:.:.:.:.:.:.:.:.:.	.:.:.:.:.:.:.:.:.:.:.	.:.:.:.:.:.:.:.:.:.:.	.:.:.:.:.:.:.:.:.:.:.	.:.:.:.:.:.:.:.:.:.:.	.:.:.:.:.:.:.:.:.:.:.	.:.:.:.:.:.:.:.:.:.:.	.:.:.:.:.:.:.:.:.:.:.	.:.:.:.:.:.:.:.:.:.:.	.:.:.:.:.:.:.:.:.:.:.	.:.:.:.:.:.:.:.:.:.:.	.:.:.:.:.:.:.:.:.:.:.	.:.:.:.:.:.:.:.:.:.:.	.:.:.:.:.:.:.:.:.:.:.	.:.:.:.:.:.:.:.:.:.:.	.:.:.:.:.:.:.:.:.:.:.	.:.:.:.:.:.:.:.:.:.:.	.:.:.:.:.:.:.:.:.:.:.	.:.:.:.:.:.:.:.:.:.:.	.:.:.:.:.:.:.:.:.:.:.	.:.:.:.:.:.:.:.:.:.:.	.:.:.:.:.:.:.:.:.:.:.	.:.:.:.:.:.:.:.:.:.:.	.:.:.:.:.:.:.:.:.:.:.	.:.:.:.:.:.:.:.:.:.:.	.:.:.:.:.:.:.:.:.:.:.	.:.:.:.:.:.:.:.:.:.:.	.:.:.:.:.:.:.:.:.:.:.	.:.:.:.:.:.:.:.:.:.:.	.:.:.:.:.:.:.:.:.:.:.	.:.:.:.:.:.:.:.:.:.:.	.:.:.:.:.:.:.:.:.:.:.	.:.:.:.:.:.:.:.:.:.:.	.:.:.:.:.:.:.:.:.:.:.	.:.:.:.:.:.:.:.:.:.:.	.:.:.:.:.:.:.:.:.:.:.	.:.:.:.:.:.:.:.:.:.:.	.:.:.:.:.:.:.:.:.:.:.	.:.:.:.:.:.:.:.:.:.:.	.:.:.:.:.:.:.:.:.:.:.	.:.:.:.:.:.:.:.:.:.:.	.:.:.:.:.:.:.:.:.:.:.	.:.:.:.:.:.:.:.:.:.:.	.:.:.:.:.:.:.:.:.:.:.	.:.:.:.:.:.:.:.:.:.:.	.:.:.:.:.:.:.:.:.:.:.	.:.:.:.:.:.:.:.:.:.:.	.:.:.:.:.:.:.:.:.:.:.	.:.:.:.:.:.:.:.:.:.:.	.:.:.:.:.:.:.:.:.:.:.	.:.:.:.:.:.:.:.:.:.:.	.:.:.:.:.:.:.:.:.:.:.	.:.:.:.:.:.:.:.:.:.:.	.:.:.:.:.:.:.:.:.:.:.	.:.:.:.:.:.:.:.:.:.:.	.:.:.:.:.:.:.:.:.:.:.	.:.:.:.:.:.:.:.:.:.:.	.:.:.:.:.:.:.:.:.:.:.	.:.:.:.:.:.:.:.:.:.:.	.:.:.:.:.:.:.:.:.:.:.	.:.:.:.:.:.:.:.:.:.:.	.:.:.:.:.:.:.:.:.:.:.	.:.:.:.:.:.:.:.:.:.:.	.:.:.:.:.:.:.:.:.:.:.	.:.:.:.:.:.:.:.:.:.:.	.:.:.:.:.:.:.:.:.:.:.	.:.:.:.:.:.:.:.:.:.:.	.:.:.:.:.:.:.:.:.:.:.	.:.:.:.:.:.:.:.:.:.:.	.:.:.:.:.:.:.:.:.:.:.	.:.:.:.:.:.:.:.:.:.:.	.:.:.:.:.:.:.:.:.:.:.	.:.:.:.:.:.:.:.:.:.:.	.:.:.:.:.:.:.:.:.:.:.	.:.:.:.:.:.:.:.:.:.:.	.:.:.:.:.:.:.:.:.:.:.	.:.:.:.:.:.:.:.:.:.:.	.:.:.:.:.:.:.:.:.:.:.	.:.:.:.:.:.:.:.:.:.:.	.:.:.:.:.:.:.:.:.:.:.	.:.:.:.:.:.:.:.:.:.:.	.:.:.:.:.:.:.:.:.:.:.	.:.:.:.:.:.:.:.:.:.:.	.:.:.:.:.:.:.:.:.:.:.	.:.:.:.:.:.:.:.:.:.:.	.:.:.:.:.:.:.:.:.:.:.	.:.:.:.:.:.:.:.:.:.:.	.:.:.:.:.:.:.:.:.:.:.	.:.:.:.:.:.:.:.:.:.:.	.:.:.:.:.:.:.:.:.:.:.	.:.:.:.:.:.:.:.:.:.:.	.:.:.:.:.:.:.:.:.:.:.	.:.:.:.:.:.:.:.:.:.:.	.:.:.:.:.:.:.:.:.:.:.	.:.:.:.:.:.:.:.:.:.:.	.:.:.:.:.:.:.:.:.:.:.	.:.:.:.:.:.:.:.:.:.:.	.:.:.:.:.:.:.:.:.:.:.	.:.:.:.:.:.:.:.:.:.:.	.:.:.:.:.:.:.:.:.:.:.	.:.:.:.:.:.:.:.:.:.:.	.:.:.:.:.:.:.:.:.:.:.	.:.:.:.:.:.:.:.:.:.:.	.:.:.:.:.:.:.:.:.:.:.	.:.:.:.:.:.:.:.:.:.:.	.:.:.:.:.:.:.:.:.:.:.	.:.:.:.:.:.:.:.:.:.:.	.:.:.:.:.:.:.:.:.:.:.	.:.:.:.:.:.:.:.:.:.:.	.:.:.:.:.:.:.:.:.:.:.	.:.:.:.:.:.:.:.:.:.:.	.:.:.:.:.:.:.:.:.:.:.	.:.:.:.:.:.:.:.:.:.:.	.:.:.:.:.:.:.:.:.:.:.	.:.:.:.:.:.:.:.:.:.:.	.:.:.:.:.:.:.:.:.:.:.	.:.:.:.:.:.:.:.:.:.:.	.:.:.:.:.:.:.:.:.:.:.	.:.:.:.:.:.:.:.:.:.:.	.:.:.:.:.:.:.:.:.:.:.	.:.:.:.:.:.:.:.:.:.:.	.:.:.:.:.:.:.:.:.:.:.	.:.:.:.:.:.:.:.:.:.:.	.:.:.:.:.:.:.:.:.:.:.	.:.:.:.:.:.:.:.:.:.:.	.:.:.:.:.:.:.:.:.:.:.	.:.:.:.:.:.:.:.:.:.:.	.:.:.:.:.:.:.:.:.:.:.	.:.:.:.:.:.:.:.:.:.:.	.:.:.:.:.:.:.:.:.:.:.	.:.:.:.:.:.:.:.:.:.:.	.:.:.:.:.:.:.:.:.:.:.	.:.:.:.:.:.:.:.:.:.:.	.:.:.:.:.:.:.:.:.:.:.	.:.:.:.:.:.:.:.:.:.:.	.:.:.:.:.:.:.:.:.:.:.	.:.:.:.:.:.:.:.:.:.:.	.:.:.:.:.:.:.:.:.:.:.	.:.:.:.:.:.:.:.:.:.:.	.:.:.:.:.:.:.:.:.:.:.	.:.:.:.:.:.:.:.:.:.:.	.:.:.:.:.:.:.:.:.:.:.	.:.:.:.:.:.:.:.:.:.:.	.:.:.:.:.:.:.:.:.:.:.	.:.:.:.:.:.:.:.:.:.:.	.:.:.:.:.:.:.:.:.:.:.	.:.:.:.:.:.:.:.:.:.:.	.:.:.:.:.:.:.:.:.:.:.	.:.:.:.:.:.:.:.:.:.:.	.:.:.:.:.:.:.:.:.:.:.	.:.:.:.:.:.:.:.:.:.:.	.:.:.:.:.:.:.:.:.:.:.	.:.:.:.:.:.:.:.:.:.:.	.:.:.:.:.:.:.:.:.:.:.	.:.:.:.:.:.:.:.:.:.:.	.:.:.:.:.:.:.:.:.:.:.	.:.:.:.:.:.:.:.:.:.:.	.:.:.:.:.:.:.:.:.:.:.	.:.:.:.:.:.:.:.:.:.:.	.:.:.:.:.:.:.:.:.:.:.	.:.:.:.:.:.:.:.:.:.:.	.:.:.:.:.:.:.:.:.:.:.	.:.:.:.:.:.:.:.:.:.:.	.:.:.:.:.:.:.:.:.:.:.	.:.:.:.:.:.:.:.:.:.:.	.:.:.:.:.:.:.:.:.:.:.	.:.:.:.:.:.:.:.:.:.:.	.:.:.:.:.:.:.:.:.:.:.	.:.:.:.:.:.:.:.:.:.:.	.:.:.:.:.:.:.:.:.:.:.	.:.:.:.:.:.:.:.:.:.:.	.:.:.:.:.:.:.:.:.:.:.	.:.:.:.:.:.:.:.:.:.:.	.:.:.:.:.:.:.:.:.:.:.	.:.:.:.:.:.:.:.:.:.:.	.:.:.:.:.:.:.:.:.:.:.	.:.:.:.:.:.:.:.:.:.:.	.:.:.:.:.:.:.:.:.:.:.	.:.:.:.:.:.:.:.:.:.:.	.:.:.:.:.:.:.:.:.:.:.	.:.:.:.:.:.:.:.:.:.:.	.:.:.:.:.:.:.:.:.:.:.	.:.:.:.:.:.:.:.:.:.:.	.:.:.:.:.:.:.:.:.:.:.	.:.:.:.:.:.:.:.:.:.:.	.:.:.:.:.:.:.:.:.:.:.	.:.:.:.:.:.:.:.:.:.:.	.:.:.:.:.:.:.:.:.:.:.	.:.:.:.:.:.:.:.:.:.:.	.:.:.:.:.:.:.:.:.:.:.	.:.:.:.:.:.:.:.:.:.:.	.:.:.:.:.:.:.:.:.:.:.	.:.:.:.:.:.:.:.:.:.:.	.:.:.:.:.:.:.:.:.:.:.	.:.:.:.:.:.:.:.:.:.:.	.:.:.:.:.:.:.:.:.:.:.	.:.:.:.:.:.:.:.:.:.:.	.:.:.:.:.:.:.:.:.:.:.	.:.:.:.:.:.:.:.:.:.:.	.:.:.:.:.:.:.:.:.:.:.	.:.:.:.:.:.:.:.:.:.:.	.:.:.:.:.:.:.:.:.:.:.	.:.:.:.:.:.:.:.:.:.:.	.:.:.:.:.:.:.:.:.:.:.	.:.:.:.:.:.:.:.:.:.:.	.:.:.:.:.:.:.:.:.:.:.	.:.:.:.:.:.:.:.:.:.:.	.:.:.:.:.:.:.:.:.:.:.	.:.:.:.:.:.:.:.:.:.:.	.:.:.:.:.:.:.:.:.:.:.	.:.:.:.:.:.:.:.:.:.:.	.:.:.:.:.:.:.:.:.:.:.	.:.:.:.:.:.:.:.:.:.:.	.:.:.:.:.:.:.:.:.:.:.	.:.:.:.:.:.:.:.:.:.:.	.:.:.:.:.:.:.:.:.:.:.	.:.:.:.:.:.:.:.:.:.:.	.:.:.:.:.:.:.:.:.:.:.	.:.:.:.:.:.:.:.:.:.:.	.:.:.:.:.:.:.:.:.:.:.	.:.:.:.:.:.:.:.:.:.:.	.:.:.:.:.:.:.:.:.:.:.	.:.:.:.:.:.:.:.:.:.:.	.:.:.:.:.:.:.:.:.:.:.	.:.:.:.:.:.:.:.:.:.:.	.:.:.:.:.:.:.:.:.:.:.	.:.:.:.:.:.:.:.:.:.:.	.:.:.:.:.:.:.:.:.:.:.	.:.:.:.:.:.:.:.:.:.:.	.:.:.:.:.:.:.:.:.:.:.	.:.:.:.:.:.:.:.:.:.:.	.:.:.:.:.:.:.:.:.:.:.	.:.:.:.:.:.:.:.:.:.:.	.:.:.:.:.:.:.:.:.:.:.	.:.:.:.:.:.:.:.:.:.:.	.:.:.:.:.:.:.:.:.:.:.	.:.:.:.:.:.:.:.:.:.:.	.:.:.:.:.:.:.:.:.:.:.	.:.:.:.:.:.:.:.:.:.:.	.:.:.:.:.:.:.:.:.:.:.	.:.:.:.:.:.:.:.:.:.:.	.:.:.:.:.:.:.:.:.:.:.	.:.:.:.:.:.:.:.:.:.:.	.:.:.:.:.:.:.:.:.:.:.	.:.:.:.:.:.:.:.:.:.:.	.:.:.:.:.:.:.:.:.:.:.	.:.:.:.:.:.:.:.:.:.:.	.:.:.:.:.:.:.:.:.:.:.	.:.:.:.:.:.:.:.:.:.:.	.:.:.:.:.:.:.:.:.:.:.	.:.:.:.:.:.:.:.:.:.:.	.:.:.:.:.:.:.:.:.:.:.	.:.:.:.:.:.:.:.:.:.:.	.:.:.:.:.:.:.:.:.:.:.	.:.:.:.:.:.:.:.:.:.:.	.:.:.:.:.:.:.:.:.:.:.	.:.:.:.:.:.:.:.:.:.:.	.:.:.:.:.:.:.:.:.:.:.	.:.:.:.:.:.:.:.:.:.:.	.:.:.:.:.:.:.:.:.:.:.	.:.:.:.:.:.:.:.:.:.:.	.:.:.:.:.:.:.:.:.:.:.	.:.:.:.:.:.:.:.:.:.:.	.:.:.:.:.:.:.:.:.:.:.	.:.:.:.:.:.:.:.:.:.:.	.:.:.:.:.:.:.:.:.:.:.	.:.:.:.:.:.:.:.:.:.:.	.:.:.:.:.:.:.:.:.:.:.	.:.:.:.:.:.:.:.:.:.:.	.:.:.:.:.:.:.:.:.:.:.	.:.:.:.:.:.:.:.:.:.:.	.:.:.:.:.:.:.:.:.:.:.	.:.:.:.:.:.:.:.:.:.:.	.:.:.:.:.:.:.:.:.:.:.	.:.:.:.:.:.:.:.:.:.:.	.:.:.:.:.:.:.:.:.:.:.	.:.:.:.:.:.:.:.:.:.:.	.:.:.:.:.:.:.:.:.:.:.	.:.:.:.:.:.:.:.:.:.:.	.:.:.:.:.:.:.:.:.:.:.	.:.:.:.:.:.:.:.:.:.:.	.:.:.:.:.:.:.:.:.:.:.	.:.:.:.:.:.:.:.:.:.:.	.:.:.:.:.:.:.:.:.:.:.	.:.:.:.:.:.:.:.:.:.:.	.:.:.:.:.:.:.:.:.:.:.	.:.:.:.:.:.:.:.:.:.:.	.:.:.:.:.:.:.:.:.:.:.	.:.:.:.:.:.:.:.:.:.:.	.:.:.:.:.:.:.:.:.:.:.	.:.:.:.:.:.:.:.:.:.:.	.:.:.:.:.:.:.:.:.:.:.	.:.:.:.:.:.:.:.:.:.:.	.:.:.:.:.:.:.:.:.:.:.	.:.:.:.:.:.:.:.:.:.:.	.:.:.:.:.:.:.:.:.:.:.	.:.:.:.:.:.:.:.:.:.:.	.:.:.:.:.:.:.:.:.:.:.	.:.:.:.:.:.:.:.:.:.:.	.:.:.:.:.:.:.:.:.:.:.	.:.:.:.:.:.:.:.:.:.:.	.:.:.:.:.:.:.:.:.:.:.	.:.:.:.:.:.:.:.:.:.:.	.:.:.:.:.:.:.:.:.:.:.	.:.:.:.:.:.:.:.:.:.:.	.:.:.:.:.:.:.:.:.:.:.	.:.:.:.:.:.:.:.:.:.:.	.:.:.:.:.:.:.:.:.:.:.	.:.:.:.:.:.:.:.:.:.:.	.:.:.:.:.:.:.:.:.:.:.	.:.:.:.:.:.:.:.:.:.:.	.:.:.:.:.:.:.:.:.:.:.	.:.:.:.:.:.:.:.:.:.:.	.:.:.:.:.:.:.:.:.:.:.	.:.:.:.:.:.:.:.:.:.:.	.:.:.:.:.:.:.:.:.:.:.	.:.:.:.:.:.:.:.:.:.:.	.:.:.:.:.:.:.:.:.:.:.	.:.:.:.:.:.:.:.:.:.:.	.:.:.:.:.:.:.:.:.:.:.	.:.:.:.:.:.:.:.:.:.:.	.:.:.:.:.:.:.:.:.:.:.	.:.:.:.:.:.:.:.:.:.:.	.:.:.:.:.:.:.:.:.:.:.	.:.:.:.:.:.:.:.:.:.:.	.:.:.:.:.:.:.:.:.:.:.	.:.:.:.:.:.:.:.:.:.:.	.:.:.:.:.:.:.:.:.:.:.	.:.:.:.:.:.:.:.:.:.:.	.:.:.:.:.:.:.:.:.:.:.	.:.:.:.:.:.:.:.:.:.:.	.:.:.:.:.:.:.:.:.:.:.	.:.:.:.:.:.:.:.:.:.:.	.:.:.:.:.:.:.:.:.:.:.	.:.:.:.:.:.:.:.:.:.:.	.:.:.:.:.:.:.:.:.:.:.	.:.:.:.:.:.:.:.:.:.:.	.:.:.:.:.:.:.:.:.:.:.	.:.:.:.:.:.:.:.:.:.:.	.:.:.:.:.:.:.:.:.:.:.	.:.:.:.:.:.:.:.:.:.:.	.:.:.:.:.:.:.:.:.:.:.	.:.:.:.:.:.:.:.:.:.:.	.:.:.:.:.:.:.:.:.:.:.	.:.:.:.:.:.:.:.:.:.:.	.:.:.:.:.:.:.:.:.:.:.	.:.:.:.:.:.:.:.:.:.:.	.:.:.:.:.:.:.:.:.:.:.	.:.:.:.:.:.:.:.:.:.:.	.:.:.:.:.:.:.:.:.:.:.	.:.:.:.:.:.:.:.:.:.:.	1:139134:1p1:1:22:0:12:10:100:0:0	.:.:.:.:.:.:.:.:.:.:.	.:.:.:.:.:.:.:.:.:.:.	.:.:.:.:.:.:.:.:.:.:.	.:.:.:.:.:.:.:.:.:.:.	.:.:.:.:.:.:.:.:.:.:.	.:.:.:.:.:.:.:.:.:.:.	.:.:.:.:.:.:.:.:.:.:.	.:.:.:.:.:.:.:.:.:.:.	.:.:.:.:.:.:.:.:.:.:.	.:.:.:.:.:.:.:.:.:.:.	.:.:.:.:.:.:.:.:.:.:.	.:.:.:.:.:.:.:.:.:.:.	.:.:.:.:.:.:.:.:.:.:.	.:.:.:.:.:.:.:.:.:.:.	.:.:.:.:.:.:.:.:.:.:.	.:.:.:.:.:.:.:.:.:.:.	.:.:.:.:.:.:.:.:.:.:.	.:.:.:.:.:.:.:.:.:.:.	.:.:.:.:.:.:.:.:.:.:.
chrI	139124	.	C	<INS:ME>	.	PASS	SVTYPE=INS;STRAND=-;FAMILY=TY3	GT:END:CLASS:FREQUENCY:SUPPORT_READS:REF_READS:FIVE_PRIME_SUPPORT:THREE_PRIME_SUPPORT:RELIABILITY:FIVE_PRIME_JUNCTION_SUPPORT:THREE_PRIME_JUNCTION_SUPPORT	.:.:.:.:.:.:.:.:.:.:.	.:.:.:.:.:.:.:.:.:.:.	.:.:.:.:.:.:.:.:.:.:.	.:.:.:.:.:.:.:.:.:.:.	.:.:.:.:.:.:.:.:.:.:.	.:.:.:.:.:.:.:.:.:.:.	.:.:.:.:.:.:.:.:.:.:.	.:.:.:.:.:.:.:.:.:.:.	.:.:.:.:.:.:.:.:.:.:.	.:.:.:.:.:.:.:.:.:.:.	.:.:.:.:.:.:.:.:.:.:.	.:.:.:.:.:.:.:.:.:.:.	.:.:.:.:.:.:.:.:.:.:.	1:139202:1p1:0.333333:36:36:7:29:100:0:0	.:.:.:.:.:.:.:.:.:.:.	.:.:.:.:.:.:.:.:.:.:.	.:.:.:.:.:.:.:.:.:.:.	.:.:.:.:.:.:.:.:.:.:.	.:.:.:.:.:.:.:.:.:.:.	.:.:.:.:.:.:.:.:.:.:.	.:.:.:.:.:.:.:.:.:.:.	.:.:.:.:.:.:.:.:.:.:.	.:.:.:.:.:.:.:.:.:.:.	.:.:.:.:.:.:.:.:.:.:.	.:.:.:.:.:.:.:.:.:.:.	.:.:.:.:.:.:.:.:.:.:.	.:.:.:.:.:.:.:.:.:.:.	.:.:.:.:.:.:.:.:.:.:.	.:.:.:.:.:.:.:.:.:.:.	.:.:.:.:.:.:.:.:.:.:.	.:.:.:.:.:.:.:.:.:.:.	.:.:.:.:.:.:.:.:.:.:.	.:.:.:.:.:.:.:.:.:.:.	.:.:.:.:.:.:.:.:.:.:.	.:.:.:.:.:.:.:.:.:.:.	.:.:.:.:.:.:.:.:.:.:.	.:.:.:.:.:.:.:.:.:.:.	.:.:.:.:.:.:.:.:.:.:.	.:.:.:.:.:.:.:.:.:.:.	.:.:.:.:.:.:.:.:.:.:.	.:.:.:.:.:.:.:.:.:.:.	.:.:.:.:.:.:.:.:.:.:.	.:.:.:.:.:.:.:.:.:.:.	.:.:.:.:.:.:.:.:.:.:.	.:.:.:.:.:.:.:.:.:.:.	.:.:.:.:.:.:.:.:.:.:.	.:.:.:.:.:.:.:.:.:.:.	.:.:.:.:.:.:.:.:.:.:.	.:.:.:.:.:.:.:.:.:.:.	.:.:.:.:.:.:.:.:.:.:.	.:.:.:.:.:.:.:.:.:.:.	.:.:.:.:.:.:.:.:.:.:.	.:.:.:.:.:.:.:.:.:.:.	.:.:.:.:.:.:.:.:.:.:.	.:.:.:.:.:.:.:.:.:.:.	.:.:.:.:.:.:.:.:.:.:.	.:.:.:.:.:.:.:.:.:.:.	.:.:.:.:.:.:.:.:.:.:.	.:.:.:.:.:.:.:.:.:.:.	.:.:.:.:.:.:.:.:.:.:.	.:.:.:.:.:.:.:.:.:.:.	.:.:.:.:.:.:.:.:.:.:.	.:.:.:.:.:.:.:.:.:.:.	.:.:.:.:.:.:.:.:.:.:.	.:.:.:.:.:.:.:.:.:.:.	.:.:.:.:.:.:.:.:.:.:.	.:.:.:.:.:.:.:.:.:.:.	.:.:.:.:.:.:.:.:.:.:.	.:.:.:.:.:.:.:.:.:.:.	.:.:.:.:.:.:.:.:.:.:.	.:.:.:.:.:.:.:.:.:.:.	.:.:.:.:.:.:.:.:.:.:.	.:.:.:.:.:.:.:.:.:.:.	.:.:.:.:.:.:.:.:.:.:.	.:.:.:.:.:.:.:.:.:.:.	.:.:.:.:.:.:.:.:.:.:.	.:.:.:.:.:.:.:.:.:.:.	.:.:.:.:.:.:.:.:.:.:.	.:.:.:.:.:.:.:.:.:.:.	.:.:.:.:.:.:.:.:.:.:.	.:.:.:.:.:.:.:.:.:.:.	.:.:.:.:.:.:.:.:.:.:.	.:.:.:.:.:.:.:.:.:.:.	.:.:.:.:.:.:.:.:.:.:.	.:.:.:.:.:.:.:.:.:.:.	.:.:.:.:.:.:.:.:.:.:.	.:.:.:.:.:.:.:.:.:.:.	.:.:.:.:.:.:.:.:.:.:.	.:.:.:.:.:.:.:.:.:.:.	.:.:.:.:.:.:.:.:.:.:.	.:.:.:.:.:.:.:.:.:.:.	.:.:.:.:.:.:.:.:.:.:.	.:.:.:.:.:.:.:.:.:.:.	.:.:.:.:.:.:.:.:.:.:.	.:.:.:.:.:.:.:.:.:.:.	.:.:.:.:.:.:.:.:.:.:.	.:.:.:.:.:.:.:.:.:.:.	.:.:.:.:.:.:.:.:.:.:.	1:139136:1p1:0.378378:28:23:4:24:100:0:0	.:.:.:.:.:.:.:.:.:.:.	.:.:.:.:.:.:.:.:.:.:.	.:.:.:.:.:.:.:.:.:.:.	.:.:.:.:.:.:.:.:.:.:.	.:.:.:.:.:.:.:.:.:.:.	.:.:.:.:.:.:.:.:.:.:.	.:.:.:.:.:.:.:.:.:.:.	.:.:.:.:.:.:.:.:.:.:.	.:.:.:.:.:.:.:.:.:.:.	.:.:.:.:.:.:.:.:.:.:.	.:.:.:.:.:.:.:.:.:.:.	.:.:.:.:.:.:.:.:.:.:.	.:.:.:.:.:.:.:.:.:.:.	1:139204:1p1:0.19697:26:53:8:18:100:0:0	.:.:.:.:.:.:.:.:.:.:.	.:.:.:.:.:.:.:.:.:.:.	.:.:.:.:.:.:.:.:.:.:.	.:.:.:.:.:.:.:.:.:.:.	.:.:.:.:.:.:.:.:.:.:.	.:.:.:.:.:.:.:.:.:.:.	.:.:.:.:.:.:.:.:.:.:.	.:.:.:.:.:.:.:.:.:.:.	.:.:.:.:.:.:.:.:.:.:.	.:.:.:.:.:.:.:.:.:.:.	.:.:.:.:.:.:.:.:.:.:.	.:.:.:.:.:.:.:.:.:.:.	.:.:.:.:.:.:.:.:.:.:.	.:.:.:.:.:.:.:.:.:.:.	.:.:.:.:.:.:.:.:.:.:.	.:.:.:.:.:.:.:.:.:.:.	.:.:.:.:.:.:.:.:.:.:.	.:.:.:.:.:.:.:.:.:.:.	.:.:.:.:.:.:.:.:.:.:.	.:.:.:.:.:.:.:.:.:.:.	.:.:.:.:.:.:.:.:.:.:.	.:.:.:.:.:.:.:.:.:.:.	.:.:.:.:.:.:.:.:.:.:.	.:.:.:.:.:.:.:.:.:.:.	.:.:.:.:.:.:.:.:.:.:.	.:.:.:.:.:.:.:.:.:.:.	.:.:.:.:.:.:.:.:.:.:.	.:.:.:.:.:.:.:.:.:.:.	.:.:.:.:.:.:.:.:.:.:.	.:.:.:.:.:.:.:.:.:.:.	.:.:.:.:.:.:.:.:.:.:.	.:.:.:.:.:.:.:.:.:.:.	.:.:.:.:.:.:.:.:.:.:.	.:.:.:.:.:.:.:.:.:.:.	.:.:.:.:.:.:.:.:.:.:.	1:139136:1p1:0.968254:61:1:14:47:100:0:0	.:.:.:.:.:.:.:.:.:.:.	.:.:.:.:.:.:.:.:.:.:.	.:.:.:.:.:.:.:.:.:.:.	.:.:.:.:.:.:.:.:.:.:.	.:.:.:.:.:.:.:.:.:.:.	.:.:.:.:.:.:.:.:.:.:.	.:.:.:.:.:.:.:.:.:.:.	.:.:.:.:.:.:.:.:.:.:.	.:.:.:.:.:.:.:.:.:.:.	.:.:.:.:.:.:.:.:.:.:.	.:.:.:.:.:.:.:.:.:.:.	.:.:.:.:.:.:.:.:.:.:.	.:.:.:.:.:.:.:.:.:.:.	.:.:.:.:.:.:.:.:.:.:.	.:.:.:.:.:.:.:.:.:.:.	.:.:.:.:.:.:.:.:.:.:.	.:.:.:.:.:.:.:.:.:.:.	.:.:.:.:.:.:.:.:.:.:.	.:.:.:.:.:.:.:.:.:.:.	1:139136:1p1:0.356322:31:28:6:25:100:0:0	.:.:.:.:.:.:.:.:.:.:.	.:.:.:.:.:.:.:.:.:.:.	.:.:.:.:.:.:.:.:.:.:.	.:.:.:.:.:.:.:.:.:.:.	.:.:.:.:.:.:.:.:.:.:.	.:.:.:.:.:.:.:.:.:.:.	.:.:.:.:.:.:.:.:.:.:.	.:.:.:.:.:.:.:.:.:.:.	.:.:.:.:.:.:.:.:.:.:.	.:.:.:.:.:.:.:.:.:.:.	.:.:.:.:.:.:.:.:.:.:.	.:.:.:.:.:.:.:.:.:.:.	.:.:.:.:.:.:.:.:.:.:.	.:.:.:.:.:.:.:.:.:.:.	.:.:.:.:.:.:.:.:.:.:.	.:.:.:.:.:.:.:.:.:.:.	.:.:.:.:.:.:.:.:.:.:.	.:.:.:.:.:.:.:.:.:.:.	.:.:.:.:.:.:.:.:.:.:.	.:.:.:.:.:.:.:.:.:.:.	.:.:.:.:.:.:.:.:.:.:.	.:.:.:.:.:.:.:.:.:.:.	.:.:.:.:.:.:.:.:.:.:.	.:.:.:.:.:.:.:.:.:.:.	.:.:.:.:.:.:.:.:.:.:.	.:.:.:.:.:.:.:.:.:.:.	.:.:.:.:.:.:.:.:.:.:.	.:.:.:.:.:.:.:.:.:.:.	.:.:.:.:.:.:.:.:.:.:.	.:.:.:.:.:.:.:.:.:.:.	.:.:.:.:.:.:.:.:.:.:.	.:.:.:.:.:.:.:.:.:.:.	.:.:.:.:.:.:.:.:.:.:.	.:.:.:.:.:.:.:.:.:.:.	1:139136:1p1:0.292308:19:23:3:16:100:0:0	.:.:.:.:.:.:.:.:.:.:.	1:139136:1p1:0.333333:31:31:4:27:100:0:0	.:.:.:.:.:.:.:.:.:.:.	.:.:.:.:.:.:.:.:.:.:.	.:.:.:.:.:.:.:.:.:.:.	.:.:.:.:.:.:.:.:.:.:.	.:.:.:.:.:.:.:.:.:.:.	.:.:.:.:.:.:.:.:.:.:.	.:.:.:.:.:.:.:.:.:.:.	.:.:.:.:.:.:.:.:.:.:.	.:.:.:.:.:.:.:.:.:.:.	.:.:.:.:.:.:.:.:.:.:.	.:.:.:.:.:.:.:.:.:.:.	.:.:.:.:.:.:.:.:.:.:.	.:.:.:.:.:.:.:.:.:.:.	.:.:.:.:.:.:.:.:.:.:.	.:.:.:.:.:.:.:.:.:.:.	.:.:.:.:.:.:.:.:.:.:.	.:.:.:.:.:.:.:.:.:.:.	.:.:.:.:.:.:.:.:.:.:.	.:.:.:.:.:.:.:.:.:.:.	.:.:.:.:.:.:.:.:.:.:.	.:.:.:.:.:.:.:.:.:.:.	.:.:.:.:.:.:.:.:.:.:.	.:.:.:.:.:.:.:.:.:.:.	.:.:.:.:.:.:.:.:.:.:.	.:.:.:.:.:.:.:.:.:.:.	.:.:.:.:.:.:.:.:.:.:.	.:.:.:.:.:.:.:.:.:.:.	.:.:.:.:.:.:.:.:.:.:.	.:.:.:.:.:.:.:.:.:.:.	.:.:.:.:.:.:.:.:.:.:.	.:.:.:.:.:.:.:.:.:.:.	1:139136:1p1:0.762712:45:7:11:34:100:0:0	.:.:.:.:.:.:.:.:.:.:.	.:.:.:.:.:.:.:.:.:.:.	.:.:.:.:.:.:.:.:.:.:.	.:.:.:.:.:.:.:.:.:.:.	.:.:.:.:.:.:.:.:.:.:.	.:.:.:.:.:.:.:.:.:.:.	.:.:.:.:.:.:.:.:.:.:.	.:.:.:.:.:.:.:.:.:.:.	.:.:.:.:.:.:.:.:.:.:.	.:.:.:.:.:.:.:.:.:.:.	.:.:.:.:.:.:.:.:.:.:.	.:.:.:.:.:.:.:.:.:.:.	.:.:.:.:.:.:.:.:.:.:.	.:.:.:.:.:.:.:.:.:.:.	.:.:.:.:.:.:.:.:.:.:.	.:.:.:.:.:.:.:.:.:.:.	1:139136:1p1:0.296296:32:38:3:29:100:0:0	.:.:.:.:.:.:.:.:.:.:.	.:.:.:.:.:.:.:.:.:.:.	.:.:.:.:.:.:.:.:.:.:.	.:.:.:.:.:.:.:.:.:.:.	.:.:.:.:.:.:.:.:.:.:.	.:.:.:.:.:.:.:.:.:.:.	1:139136:1p1:0.72549:37:7:13:24:100:0:0	.:.:.:.:.:.:.:.:.:.:.	.:.:.:.:.:.:.:.:.:.:.	.:.:.:.:.:.:.:.:.:.:.	.:.:.:.:.:.:.:.:.:.:.	.:.:.:.:.:.:.:.:.:.:.	.:.:.:.:.:.:.:.:.:.:.	1:139211:1p1:0.54023:47:20:11:36:100:0:0	.:.:.:.:.:.:.:.:.:.:.	.:.:.:.:.:.:.:.:.:.:.	.:.:.:.:.:.:.:.:.:.:.	.:.:.:.:.:.:.:.:.:.:.	.:.:.:.:.:.:.:.:.:.:.	.:.:.:.:.:.:.:.:.:.:.	.:.:.:.:.:.:.:.:.:.:.	.:.:.:.:.:.:.:.:.:.:.	.:.:.:.:.:.:.:.:.:.:.	.:.:.:.:.:.:.:.:.:.:.	.:.:.:.:.:.:.:.:.:.:.	.:.:.:.:.:.:.:.:.:.:.	.:.:.:.:.:.:.:.:.:.:.	.:.:.:.:.:.:.:.:.:.:.	.:.:.:.:.:.:.:.:.:.:.	.:.:.:.:.:.:.:.:.:.:.	.:.:.:.:.:.:.:.:.:.:.	.:.:.:.:.:.:.:.:.:.:.	.:.:.:.:.:.:.:.:.:.:.	.:.:.:.:.:.:.:.:.:.:.	.:.:.:.:.:.:.:.:.:.:.	.:.:.:.:.:.:.:.:.:.:.	.:.:.:.:.:.:.:.:.:.:.	.:.:.:.:.:.:.:.:.:.:.	.:.:.:.:.:.:.:.:.:.:.	.:.:.:.:.:.:.:.:.:.:.	.:.:.:.:.:.:.:.:.:.:.	.:.:.:.:.:.:.:.:.:.:.	.:.:.:.:.:.:.:.:.:.:.	.:.:.:.:.:.:.:.:.:.:.	.:.:.:.:.:.:.:.:.:.:.	.:.:.:.:.:.:.:.:.:.:.	1:139136:1p1:0.297872:28:33:6:22:100:0:0	.:.:.:.:.:.:.:.:.:.:.	.:.:.:.:.:.:.:.:.:.:.	.:.:.:.:.:.:.:.:.:.:.	.:.:.:.:.:.:.:.:.:.:.	.:.:.:.:.:.:.:.:.:.:.	.:.:.:.:.:.:.:.:.:.:.	.:.:.:.:.:.:.:.:.:.:.	.:.:.:.:.:.:.:.:.:.:.	.:.:.:.:.:.:.:.:.:.:.	.:.:.:.:.:.:.:.:.:.:.	.:.:.:.:.:.:.:.:.:.:.	.:.:.:.:.:.:.:.:.:.:.	.:.:.:.:.:.:.:.:.:.:.	1:139136:1p1:0.392157:40:31:9:31:100:0:0	.:.:.:.:.:.:.:.:.:.:.	.:.:.:.:.:.:.:.:.:.:.	.:.:.:.:.:.:.:.:.:.:.	.:.:.:.:.:.:.:.:.:.:.	.:.:.:.:.:.:.:.:.:.:.	.:.:.:.:.:.:.:.:.:.:.	.:.:.:.:.:.:.:.:.:.:.	1:139136:1p1:0.862069:50:4:9:41:100:0:0	.:.:.:.:.:.:.:.:.:.:.	.:.:.:.:.:.:.:.:.:.:.	.:.:.:.:.:.:.:.:.:.:.	.:.:.:.:.:.:.:.:.:.:.	.:.:.:.:.:.:.:.:.:.:.	.:.:.:.:.:.:.:.:.:.:.	.:.:.:.:.:.:.:.:.:.:.	.:.:.:.:.:.:.:.:.:.:.	.:.:.:.:.:.:.:.:.:.:.	.:.:.:.:.:.:.:.:.:.:.	.:.:.:.:.:.:.:.:.:.:.	.:.:.:.:.:.:.:.:.:.:.	.:.:.:.:.:.:.:.:.:.:.	.:.:.:.:.:.:.:.:.:.:.	.:.:.:.:.:.:.:.:.:.:.	.:.:.:.:.:.:.:.:.:.:.	.:.:.:.:.:.:.:.:.:.:.	.:.:.:.:.:.:.:.:.:.:.	.:.:.:.:.:.:.:.:.:.:.	.:.:.:.:.:.:.:.:.:.:.	.:.:.:.:.:.:.:.:.:.:.	.:.:.:.:.:.:.:.:.:.:.	.:.:.:.:.:.:.:.:.:.:.	.:.:.:.:.:.:.:.:.:.:.	.:.:.:.:.:.:.:.:.:.:.	.:.:.:.:.:.:.:.:.:.:.	.:.:.:.:.:.:.:.:.:.:.	.:.:.:.:.:.:.:.:.:.:.	.:.:.:.:.:.:.:.:.:.:.	.:.:.:.:.:.:.:.:.:.:.	.:.:.:.:.:.:.:.:.:.:.	.:.:.:.:.:.:.:.:.:.:.	1:139136:1p1:0.408451:29:21:7:22:100:0:0	.:.:.:.:.:.:.:.:.:.:.	.:.:.:.:.:.:.:.:.:.:.	.:.:.:.:.:.:.:.:.:.:.	.:.:.:.:.:.:.:.:.:.:.	.:.:.:.:.:.:.:.:.:.:.	.:.:.:.:.:.:.:.:.:.:.	.:.:.:.:.:.:.:.:.:.:.	.:.:.:.:.:.:.:.:.:.:.	.:.:.:.:.:.:.:.:.:.:.	.:.:.:.:.:.:.:.:.:.:.	.:.:.:.:.:.:.:.:.:.:.	.:.:.:.:.:.:.:.:.:.:.	.:.:.:.:.:.:.:.:.:.:.	.:.:.:.:.:.:.:.:.:.:.	.:.:.:.:.:.:.:.:.:.:.	.:.:.:.:.:.:.:.:.:.:.	.:.:.:.:.:.:.:.:.:.:.	.:.:.:.:.:.:.:.:.:.:.	1:139136:1p1:0.571429:56:21:21:35:100:0:0	.:.:.:.:.:.:.:.:.:.:.	.:.:.:.:.:.:.:.:.:.:.	.:.:.:.:.:.:.:.:.:.:.	.:.:.:.:.:.:.:.:.:.:.	.:.:.:.:.:.:.:.:.:.:.	.:.:.:.:.:.:.:.:.:.:.	.:.:.:.:.:.:.:.:.:.:.	.:.:.:.:.:.:.:.:.:.:.	.:.:.:.:.:.:.:.:.:.:.	.:.:.:.:.:.:.:.:.:.:.	.:.:.:.:.:.:.:.:.:.:.	.:.:.:.:.:.:.:.:.:.:.	.:.:.:.:.:.:.:.:.:.:.	.:.:.:.:.:.:.:.:.:.:.	.:.:.:.:.:.:.:.:.:.:.	.:.:.:.:.:.:.:.:.:.:.	.:.:.:.:.:.:.:.:.:.:.	.:.:.:.:.:.:.:.:.:.:.	.:.:.:.:.:.:.:.:.:.:.	.:.:.:.:.:.:.:.:.:.:.	.:.:.:.:.:.:.:.:.:.:.	.:.:.:.:.:.:.:.:.:.:.	.:.:.:.:.:.:.:.:.:.:.	.:.:.:.:.:.:.:.:.:.:.	.:.:.:.:.:.:.:.:.:.:.	.:.:.:.:.:.:.:.:.:.:.	.:.:.:.:.:.:.:.:.:.:.	.:.:.:.:.:.:.:.:.:.:.	.:.:.:.:.:.:.:.:.:.:.	.:.:.:.:.:.:.:.:.:.:.	.:.:.:.:.:.:.:.:.:.:.	.:.:.:.:.:.:.:.:.:.:.	.:.:.:.:.:.:.:.:.:.:.	.:.:.:.:.:.:.:.:.:.:.	.:.:.:.:.:.:.:.:.:.:.	.:.:.:.:.:.:.:.:.:.:.	.:.:.:.:.:.:.:.:.:.:.	.:.:.:.:.:.:.:.:.:.:.	.:.:.:.:.:.:.:.:.:.:.	.:.:.:.:.:.:.:.:.:.:.	.:.:.:.:.:.:.:.:.:.:.	.:.:.:.:.:.:.:.:.:.:.	.:.:.:.:.:.:.:.:.:.:.	.:.:.:.:.:.:.:.:.:.:.	.:.:.:.:.:.:.:.:.:.:.	.:.:.:.:.:.:.:.:.:.:.	.:.:.:.:.:.:.:.:.:.:.	.:.:.:.:.:.:.:.:.:.:.	.:.:.:.:.:.:.:.:.:.:.	.:.:.:.:.:.:.:.:.:.:.	.:.:.:.:.:.:.:.:.:.:.	.:.:.:.:.:.:.:.:.:.:.	.:.:.:.:.:.:.:.:.:.:.	.:.:.:.:.:.:.:.:.:.:.	.:.:.:.:.:.:.:.:.:.:.	.:.:.:.:.:.:.:.:.:.:.	.:.:.:.:.:.:.:.:.:.:.	.:.:.:.:.:.:.:.:.:.:.	.:.:.:.:.:.:.:.:.:.:.	.:.:.:.:.:.:.:.:.:.:.	.:.:.:.:.:.:.:.:.:.:.	.:.:.:.:.:.:.:.:.:.:.	.:.:.:.:.:.:.:.:.:.:.	.:.:.:.:.:.:.:.:.:.:.	.:.:.:.:.:.:.:.:.:.:.	.:.:.:.:.:.:.:.:.:.:.	.:.:.:.:.:.:.:.:.:.:.	.:.:.:.:.:.:.:.:.:.:.	.:.:.:.:.:.:.:.:.:.:.	.:.:.:.:.:.:.:.:.:.:.	.:.:.:.:.:.:.:.:.:.:.	.:.:.:.:.:.:.:.:.:.:.	.:.:.:.:.:.:.:.:.:.:.	.:.:.:.:.:.:.:.:.:.:.	.:.:.:.:.:.:.:.:.:.:.	.:.:.:.:.:.:.:.:.:.:.	1:139136:1p1:0.263158:25:35:7:18:100:0:0	.:.:.:.:.:.:.:.:.:.:.	.:.:.:.:.:.:.:.:.:.:.	.:.:.:.:.:.:.:.:.:.:.	.:.:.:.:.:.:.:.:.:.:.	.:.:.:.:.:.:.:.:.:.:.	.:.:.:.:.:.:.:.:.:.:.	.:.:.:.:.:.:.:.:.:.:.	.:.:.:.:.:.:.:.:.:.:.	.:.:.:.:.:.:.:.:.:.:.	.:.:.:.:.:.:.:.:.:.:.	.:.:.:.:.:.:.:.:.:.:.	.:.:.:.:.:.:.:.:.:.:.	.:.:.:.:.:.:.:.:.:.:.	.:.:.:.:.:.:.:.:.:.:.	.:.:.:.:.:.:.:.:.:.:.	.:.:.:.:.:.:.:.:.:.:.	.:.:.:.:.:.:.:.:.:.:.	.:.:.:.:.:.:.:.:.:.:.	.:.:.:.:.:.:.:.:.:.:.	.:.:.:.:.:.:.:.:.:.:.	.:.:.:.:.:.:.:.:.:.:.	.:.:.:.:.:.:.:.:.:.:.	.:.:.:.:.:.:.:.:.:.:.	.:.:.:.:.:.:.:.:.:.:.	.:.:.:.:.:.:.:.:.:.:.	.:.:.:.:.:.:.:.:.:.:.	.:.:.:.:.:.:.:.:.:.:.	.:.:.:.:.:.:.:.:.:.:.	.:.:.:.:.:.:.:.:.:.:.	.:.:.:.:.:.:.:.:.:.:.	.:.:.:.:.:.:.:.:.:.:.	.:.:.:.:.:.:.:.:.:.:.	.:.:.:.:.:.:.:.:.:.:.	.:.:.:.:.:.:.:.:.:.:.	.:.:.:.:.:.:.:.:.:.:.	.:.:.:.:.:.:.:.:.:.:.	.:.:.:.:.:.:.:.:.:.:.	.:.:.:.:.:.:.:.:.:.:.	.:.:.:.:.:.:.:.:.:.:.	.:.:.:.:.:.:.:.:.:.:.	.:.:.:.:.:.:.:.:.:.:.	.:.:.:.:.:.:.:.:.:.:.	.:.:.:.:.:.:.:.:.:.:.	.:.:.:.:.:.:.:.:.:.:.	.:.:.:.:.:.:.:.:.:.:.	.:.:.:.:.:.:.:.:.:.:.	.:.:.:.:.:.:.:.:.:.:.	.:.:.:.:.:.:.:.:.:.:.	.:.:.:.:.:.:.:.:.:.:.	.:.:.:.:.:.:.:.:.:.:.	.:.:.:.:.:.:.:.:.:.:.	.:.:.:.:.:.:.:.:.:.:.	.:.:.:.:.:.:.:.:.:.:.	.:.:.:.:.:.:.:.:.:.:.	.:.:.:.:.:.:.:.:.:.:.	.:.:.:.:.:.:.:.:.:.:.	1:139136:1p1:0.764706:39:6:7:32:100:0:0	.:.:.:.:.:.:.:.:.:.:.	.:.:.:.:.:.:.:.:.:.:.	.:.:.:.:.:.:.:.:.:.:.	.:.:.:.:.:.:.:.:.:.:.	.:.:.:.:.:.:.:.:.:.:.	.:.:.:.:.:.:.:.:.:.:.	.:.:.:.:.:.:.:.:.:.:.	.:.:.:.:.:.:.:.:.:.:.	.:.:.:.:.:.:.:.:.:.:.	.:.:.:.:.:.:.:.:.:.:.	.:.:.:.:.:.:.:.:.:.:.	.:.:.:.:.:.:.:.:.:.:.	.:.:.:.:.:.:.:.:.:.:.	.:.:.:.:.:.:.:.:.:.:.	.:.:.:.:.:.:.:.:.:.:.	.:.:.:.:.:.:.:.:.:.:.	.:.:.:.:.:.:.:.:.:.:.	.:.:.:.:.:.:.:.:.:.:.	.:.:.:.:.:.:.:.:.:.:.	.:.:.:.:.:.:.:.:.:.:.	.:.:.:.:.:.:.:.:.:.:.	.:.:.:.:.:.:.:.:.:.:.	.:.:.:.:.:.:.:.:.:.:.	.:.:.:.:.:.:.:.:.:.:.	.:.:.:.:.:.:.:.:.:.:.	.:.:.:.:.:.:.:.:.:.:.	.:.:.:.:.:.:.:.:.:.:.	.:.:.:.:.:.:.:.:.:.:.	.:.:.:.:.:.:.:.:.:.:.	.:.:.:.:.:.:.:.:.:.:.	.:.:.:.:.:.:.:.:.:.:.	.:.:.:.:.:.:.:.:.:.:.	.:.:.:.:.:.:.:.:.:.:.	.:.:.:.:.:.:.:.:.:.:.	.:.:.:.:.:.:.:.:.:.:.	.:.:.:.:.:.:.:.:.:.:.	.:.:.:.:.:.:.:.:.:.:.	.:.:.:.:.:.:.:.:.:.:.	.:.:.:.:.:.:.:.:.:.:.	.:.:.:.:.:.:.:.:.:.:.	.:.:.:.:.:.:.:.:.:.:.	.:.:.:.:.:.:.:.:.:.:.	.:.:.:.:.:.:.:.:.:.:.	.:.:.:.:.:.:.:.:.:.:.	.:.:.:.:.:.:.:.:.:.:.	.:.:.:.:.:.:.:.:.:.:.	.:.:.:.:.:.:.:.:.:.:.	.:.:.:.:.:.:.:.:.:.:.	.:.:.:.:.:.:.:.:.:.:.	.:.:.:.:.:.:.:.:.:.:.	.:.:.:.:.:.:.:.:.:.:.	.:.:.:.:.:.:.:.:.:.:.	.:.:.:.:.:.:.:.:.:.:.	.:.:.:.:.:.:.:.:.:.:.	.:.:.:.:.:.:.:.:.:.:.	.:.:.:.:.:.:.:.:.:.:.	.:.:.:.:.:.:.:.:.:.:.	.:.:.:.:.:.:.:.:.:.:.	.:.:.:.:.:.:.:.:.:.:.	.:.:.:.:.:.:.:.:.:.:.	.:.:.:.:.:.:.:.:.:.:.	.:.:.:.:.:.:.:.:.:.:.	.:.:.:.:.:.:.:.:.:.:.	.:.:.:.:.:.:.:.:.:.:.	.:.:.:.:.:.:.:.:.:.:.	.:.:.:.:.:.:.:.:.:.:.	.:.:.:.:.:.:.:.:.:.:.	.:.:.:.:.:.:.:.:.:.:.	.:.:.:.:.:.:.:.:.:.:.	1:139136:1p1:0.265823:21:29:7:14:100:0:0	.:.:.:.:.:.:.:.:.:.:.	.:.:.:.:.:.:.:.:.:.:.	.:.:.:.:.:.:.:.:.:.:.	.:.:.:.:.:.:.:.:.:.:.	.:.:.:.:.:.:.:.:.:.:.	.:.:.:.:.:.:.:.:.:.:.	.:.:.:.:.:.:.:.:.:.:.	.:.:.:.:.:.:.:.:.:.:.	.:.:.:.:.:.:.:.:.:.:.	.:.:.:.:.:.:.:.:.:.:.	.:.:.:.:.:.:.:.:.:.:.	.:.:.:.:.:.:.:.:.:.:.	.:.:.:.:.:.:.:.:.:.:.	.:.:.:.:.:.:.:.:.:.:.	.:.:.:.:.:.:.:.:.:.:.	1:139136:1p1:0.27027:20:27:5:15:100:0:0	.:.:.:.:.:.:.:.:.:.:.	.:.:.:.:.:.:.:.:.:.:.	.:.:.:.:.:.:.:.:.:.:.	.:.:.:.:.:.:.:.:.:.:.	.:.:.:.:.:.:.:.:.:.:.	.:.:.:.:.:.:.:.:.:.:.	.:.:.:.:.:.:.:.:.:.:.	.:.:.:.:.:.:.:.:.:.:.	.:.:.:.:.:.:.:.:.:.:.	.:.:.:.:.:.:.:.:.:.:.	.:.:.:.:.:.:.:.:.:.:.	.:.:.:.:.:.:.:.:.:.:.	.:.:.:.:.:.:.:.:.:.:.	.:.:.:.:.:.:.:.:.:.:.	.:.:.:.:.:.:.:.:.:.:.	.:.:.:.:.:.:.:.:.:.:.	.:.:.:.:.:.:.:.:.:.:.	.:.:.:.:.:.:.:.:.:.:.	.:.:.:.:.:.:.:.:.:.:.	.:.:.:.:.:.:.:.:.:.:.	.:.:.:.:.:.:.:.:.:.:.	.:.:.:.:.:.:.:.:.:.:.	.:.:.:.:.:.:.:.:.:.:.	.:.:.:.:.:.:.:.:.:.:.	.:.:.:.:.:.:.:.:.:.:.	.:.:.:.:.:.:.:.:.:.:.	.:.:.:.:.:.:.:.:.:.:.	.:.:.:.:.:.:.:.:.:.:.	.:.:.:.:.:.:.:.:.:.:.	.:.:.:.:.:.:.:.:.:.:.	.:.:.:.:.:.:.:.:.:.:.	.:.:.:.:.:.:.:.:.:.:.	.:.:.:.:.:.:.:.:.:.:.	.:.:.:.:.:.:.:.:.:.:.	.:.:.:.:.:.:.:.:.:.:.	.:.:.:.:.:.:.:.:.:.:.	.:.:.:.:.:.:.:.:.:.:.	.:.:.:.:.:.:.:.:.:.:.	1:139136:1p1:0.380952:32:26:3:29:100:0:0	.:.:.:.:.:.:.:.:.:.:.	.:.:.:.:.:.:.:.:.:.:.	.:.:.:.:.:.:.:.:.:.:.	.:.:.:.:.:.:.:.:.:.:.	.:.:.:.:.:.:.:.:.:.:.	.:.:.:.:.:.:.:.:.:.:.	.:.:.:.:.:.:.:.:.:.:.	.:.:.:.:.:.:.:.:.:.:.	.:.:.:.:.:.:.:.:.:.:.	.:.:.:.:.:.:.:.:.:.:.	.:.:.:.:.:.:.:.:.:.:.	.:.:.:.:.:.:.:.:.:.:.	.:.:.:.:.:.:.:.:.:.:.	.:.:.:.:.:.:.:.:.:.:.	.:.:.:.:.:.:.:.:.:.:.	.:.:.:.:.:.:.:.:.:.:.	.:.:.:.:.:.:.:.:.:.:.	.:.:.:.:.:.:.:.:.:.:.	.:.:.:.:.:.:.:.:.:.:.	.:.:.:.:.:.:.:.:.:.:.	.:.:.:.:.:.:.:.:.:.:.	.:.:.:.:.:.:.:.:.:.:.	.:.:.:.:.:.:.:.:.:.:.	.:.:.:.:.:.:.:.:.:.:.	.:.:.:.:.:.:.:.:.:.:.	.:.:.:.:.:.:.:.:.:.:.	.:.:.:.:.:.:.:.:.:.:.	.:.:.:.:.:.:.:.:.:.:.	.:.:.:.:.:.:.:.:.:.:.	.:.:.:.:.:.:.:.:.:.:.	.:.:.:.:.:.:.:.:.:.:.	.:.:.:.:.:.:.:.:.:.:.	.:.:.:.:.:.:.:.:.:.:.	.:.:.:.:.:.:.:.:.:.:.	1:139136:1p1:0.704918:43:9:11:32:100:0:0	.:.:.:.:.:.:.:.:.:.:.	.:.:.:.:.:.:.:.:.:.:.	.:.:.:.:.:.:.:.:.:.:.	.:.:.:.:.:.:.:.:.:.:.	.:.:.:.:.:.:.:.:.:.:.	.:.:.:.:.:.:.:.:.:.:.	.:.:.:.:.:.:.:.:.:.:.	.:.:.:.:.:.:.:.:.:.:.	.:.:.:.:.:.:.:.:.:.:.	.:.:.:.:.:.:.:.:.:.:.	.:.:.:.:.:.:.:.:.:.:.	.:.:.:.:.:.:.:.:.:.:.	.:.:.:.:.:.:.:.:.:.:.	.:.:.:.:.:.:.:.:.:.:.	.:.:.:.:.:.:.:.:.:.:.	.:.:.:.:.:.:.:.:.:.:.	.:.:.:.:.:.:.:.:.:.:.	.:.:.:.:.:.:.:.:.:.:.	.:.:.:.:.:.:.:.:.:.:.	.:.:.:.:.:.:.:.:.:.:.	.:.:.:.:.:.:.:.:.:.:.	.:.:.:.:.:.:.:.:.:.:.	.:.:.:.:.:.:.:.:.:.:.	.:.:.:.:.:.:.:.:.:.:.	.:.:.:.:.:.:.:.:.:.:.	.:.:.:.:.:.:.:.:.:.:.	.:.:.:.:.:.:.:.:.:.:.	.:.:.:.:.:.:.:.:.:.:.	.:.:.:.:.:.:.:.:.:.:.	.:.:.:.:.:.:.:.:.:.:.	.:.:.:.:.:.:.:.:.:.:.	.:.:.:.:.:.:.:.:.:.:.	.:.:.:.:.:.:.:.:.:.:.	.:.:.:.:.:.:.:.:.:.:.	.:.:.:.:.:.:.:.:.:.:.	.:.:.:.:.:.:.:.:.:.:.	1:139204:1p1:0.350649:27:25:1:26:100:0:0	.:.:.:.:.:.:.:.:.:.:.	.:.:.:.:.:.:.:.:.:.:.	.:.:.:.:.:.:.:.:.:.:.	.:.:.:.:.:.:.:.:.:.:.	.:.:.:.:.:.:.:.:.:.:.	.:.:.:.:.:.:.:.:.:.:.	.:.:.:.:.:.:.:.:.:.:.	.:.:.:.:.:.:.:.:.:.:.	.:.:.:.:.:.:.:.:.:.:.	.:.:.:.:.:.:.:.:.:.:.	.:.:.:.:.:.:.:.:.:.:.	.:.:.:.:.:.:.:.:.:.:.	.:.:.:.:.:.:.:.:.:.:.	.:.:.:.:.:.:.:.:.:.:.	.:.:.:.:.:.:.:.:.:.:.	.:.:.:.:.:.:.:.:.:.:.	.:.:.:.:.:.:.:.:.:.:.	.:.:.:.:.:.:.:.:.:.:.	.:.:.:.:.:.:.:.:.:.:.	.:.:.:.:.:.:.:.:.:.:.	.:.:.:.:.:.:.:.:.:.:.	.:.:.:.:.:.:.:.:.:.:.	.:.:.:.:.:.:.:.:.:.:.	1:139295:1p1:0.195122:16:33:1:15:100:0:0	.:.:.:.:.:.:.:.:.:.:.	.:.:.:.:.:.:.:.:.:.:.	.:.:.:.:.:.:.:.:.:.:.	.:.:.:.:.:.:.:.:.:.:.	1:139188:1p1:0.833333:40:4:3:37:100:0:0	.:.:.:.:.:.:.:.:.:.:.	.:.:.:.:.:.:.:.:.:.:.	.:.:.:.:.:.:.:.:.:.:.	.:.:.:.:.:.:.:.:.:.:.	.:.:.:.:.:.:.:.:.:.:.	.:.:.:.:.:.:.:.:.:.:.	.:.:.:.:.:.:.:.:.:.:.	.:.:.:.:.:.:.:.:.:.:.	.:.:.:.:.:.:.:.:.:.:.	.:.:.:.:.:.:.:.:.:.:.	.:.:.:.:.:.:.:.:.:.:.	.:.:.:.:.:.:.:.:.:.:.	.:.:.:.:.:.:.:.:.:.:.	.:.:.:.:.:.:.:.:.:.:.	.:.:.:.:.:.:.:.:.:.:.	.:.:.:.:.:.:.:.:.:.:.	.:.:.:.:.:.:.:.:.:.:.	.:.:.:.:.:.:.:.:.:.:.	.:.:.:.:.:.:.:.:.:.:.	.:.:.:.:.:.:.:.:.:.:.	.:.:.:.:.:.:.:.:.:.:.	.:.:.:.:.:.:.:.:.:.:.	.:.:.:.:.:.:.:.:.:.:.	.:.:.:.:.:.:.:.:.:.:.	.:.:.:.:.:.:.:.:.:.:.	.:.:.:.:.:.:.:.:.:.:.	.:.:.:.:.:.:.:.:.:.:.	.:.:.:.:.:.:.:.:.:.:.	.:.:.:.:.:.:.:.:.:.:.	.:.:.:.:.:.:.:.:.:.:.	.:.:.:.:.:.:.:.:.:.:.	.:.:.:.:.:.:.:.:.:.:.	.:.:.:.:.:.:.:.:.:.:.	.:.:.:.:.:.:.:.:.:.:.	.:.:.:.:.:.:.:.:.:.:.	.:.:.:.:.:.:.:.:.:.:.	.:.:.:.:.:.:.:.:.:.:.	.:.:.:.:.:.:.:.:.:.:.	.:.:.:.:.:.:.:.:.:.:.	.:.:.:.:.:.:.:.:.:.:.	.:.:.:.:.:.:.:.:.:.:.	.:.:.:.:.:.:.:.:.:.:.	.:.:.:.:.:.:.:.:.:.:.	.:.:.:.:.:.:.:.:.:.:.	.:.:.:.:.:.:.:.:.:.:.	.:.:.:.:.:.:.:.:.:.:.	.:.:.:.:.:.:.:.:.:.:.	.:.:.:.:.:.:.:.:.:.:.	.:.:.:.:.:.:.:.:.:.:.	.:.:.:.:.:.:.:.:.:.:.	.:.:.:.:.:.:.:.:.:.:.	.:.:.:.:.:.:.:.:.:.:.	.:.:.:.:.:.:.:.:.:.:.	.:.:.:.:.:.:.:.:.:.:.	.:.:.:.:.:.:.:.:.:.:.	.:.:.:.:.:.:.:.:.:.:.	1:139136:1p1:0.762712:45:7:7:38:100:0:0	.:.:.:.:.:.:.:.:.:.:.	.:.:.:.:.:.:.:.:.:.:.	.:.:.:.:.:.:.:.:.:.:.	.:.:.:.:.:.:.:.:.:.:.	.:.:.:.:.:.:.:.:.:.:.	.:.:.:.:.:.:.:.:.:.:.	.:.:.:.:.:.:.:.:.:.:.	.:.:.:.:.:.:.:.:.:.:.	.:.:.:.:.:.:.:.:.:.:.	.:.:.:.:.:.:.:.:.:.:.	.:.:.:.:.:.:.:.:.:.:.	.:.:.:.:.:.:.:.:.:.:.	.:.:.:.:.:.:.:.:.:.:.	.:.:.:.:.:.:.:.:.:.:.	.:.:.:.:.:.:.:.:.:.:.	.:.:.:.:.:.:.:.:.:.:.	.:.:.:.:.:.:.:.:.:.:.	.:.:.:.:.:.:.:.:.:.:.	.:.:.:.:.:.:.:.:.:.:.	.:.:.:.:.:.:.:.:.:.:.	.:.:.:.:.:.:.:.:.:.:.	.:.:.:.:.:.:.:.:.:.:.	.:.:.:.:.:.:.:.:.:.:.	.:.:.:.:.:.:.:.:.:.:.	.:.:.:.:.:.:.:.:.:.:.	.:.:.:.:.:.:.:.:.:.:.	.:.:.:.:.:.:.:.:.:.:.	.:.:.:.:.:.:.:.:.:.:.	.:.:.:.:.:.:.:.:.:.:.	.:.:.:.:.:.:.:.:.:.:.	.:.:.:.:.:.:.:.:.:.:.	.:.:.:.:.:.:.:.:.:.:.	.:.:.:.:.:.:.:.:.:.:.	.:.:.:.:.:.:.:.:.:.:.	.:.:.:.:.:.:.:.:.:.:.	.:.:.:.:.:.:.:.:.:.:.	.:.:.:.:.:.:.:.:.:.:.	.:.:.:.:.:.:.:.:.:.:.	.:.:.:.:.:.:.:.:.:.:.	.:.:.:.:.:.:.:.:.:.:.	.:.:.:.:.:.:.:.:.:.:.	1:139136:1p1:0.709677:44:9:8:36:100:0:0	.:.:.:.:.:.:.:.:.:.:.	.:.:.:.:.:.:.:.:.:.:.	.:.:.:.:.:.:.:.:.:.:.	.:.:.:.:.:.:.:.:.:.:.	.:.:.:.:.:.:.:.:.:.:.	.:.:.:.:.:.:.:.:.:.:.	.:.:.:.:.:.:.:.:.:.:.	.:.:.:.:.:.:.:.:.:.:.	.:.:.:.:.:.:.:.:.:.:.	.:.:.:.:.:.:.:.:.:.:.	.:.:.:.:.:.:.:.:.:.:.	.:.:.:.:.:.:.:.:.:.:.	.:.:.:.:.:.:.:.:.:.:.	.:.:.:.:.:.:.:.:.:.:.	.:.:.:.:.:.:.:.:.:.:.	.:.:.:.:.:.:.:.:.:.:.	.:.:.:.:.:.:.:.:.:.:.	.:.:.:.:.:.:.:.:.:.:.	.:.:.:.:.:.:.:.:.:.:.	.:.:.:.:.:.:.:.:.:.:.	.:.:.:.:.:.:.:.:.:.:.	.:.:.:.:.:.:.:.:.:.:.	.:.:.:.:.:.:.:.:.:.:.	.:.:.:.:.:.:.:.:.:.:.	.:.:.:.:.:.:.:.:.:.:.	.:.:.:.:.:.:.:.:.:.:.	.:.:.:.:.:.:.:.:.:.:.	.:.:.:.:.:.:.:.:.:.:.	.:.:.:.:.:.:.:.:.:.:.	.:.:.:.:.:.:.:.:.:.:.	.:.:.:.:.:.:.:.:.:.:.	.:.:.:.:.:.:.:.:.:.:.	.:.:.:.:.:.:.:.:.:.:.	.:.:.:.:.:.:.:.:.:.:.	.:.:.:.:.:.:.:.:.:.:.	.:.:.:.:.:.:.:.:.:.:.	.:.:.:.:.:.:.:.:.:.:.	.:.:.:.:.:.:.:.:.:.:.	.:.:.:.:.:.:.:.:.:.:.	.:.:.:.:.:.:.:.:.:.:.	.:.:.:.:.:.:.:.:.:.:.	.:.:.:.:.:.:.:.:.:.:.	.:.:.:.:.:.:.:.:.:.:.	.:.:.:.:.:.:.:.:.:.:.	.:.:.:.:.:.:.:.:.:.:.	.:.:.:.:.:.:.:.:.:.:.	.:.:.:.:.:.:.:.:.:.:.	.:.:.:.:.:.:.:.:.:.:.	.:.:.:.:.:.:.:.:.:.:.	.:.:.:.:.:.:.:.:.:.:.	.:.:.:.:.:.:.:.:.:.:.	.:.:.:.:.:.:.:.:.:.:.	.:.:.:.:.:.:.:.:.:.:.	.:.:.:.:.:.:.:.:.:.:.	.:.:.:.:.:.:.:.:.:.:.	.:.:.:.:.:.:.:.:.:.:.	.:.:.:.:.:.:.:.:.:.:.	1:139136:1p1:0.494949:49:25:15:34:100:0:0	.:.:.:.:.:.:.:.:.:.:.	.:.:.:.:.:.:.:.:.:.:.	.:.:.:.:.:.:.:.:.:.:.	.:.:.:.:.:.:.:.:.:.:.	.:.:.:.:.:.:.:.:.:.:.	.:.:.:.:.:.:.:.:.:.:.	.:.:.:.:.:.:.:.:.:.:.	.:.:.:.:.:.:.:.:.:.:.	.:.:.:.:.:.:.:.:.:.:.	.:.:.:.:.:.:.:.:.:.:.	.:.:.:.:.:.:.:.:.:.:.	.:.:.:.:.:.:.:.:.:.:.	.:.:.:.:.:.:.:.:.:.:.	.:.:.:.:.:.:.:.:.:.:.	1:139136:1p1:0.666667:48:12:13:35:100:0:0	.:.:.:.:.:.:.:.:.:.:.	.:.:.:.:.:.:.:.:.:.:.	.:.:.:.:.:.:.:.:.:.:.	.:.:.:.:.:.:.:.:.:.:.	.:.:.:.:.:.:.:.:.:.:.	.:.:.:.:.:.:.:.:.:.:.	.:.:.:.:.:.:.:.:.:.:.	.:.:.:.:.:.:.:.:.:.:.	.:.:.:.:.:.:.:.:.:.:.	.:.:.:.:.:.:.:.:.:.:.	.:.:.:.:.:.:.:.:.:.:.	.:.:.:.:.:.:.:.:.:.:.	.:.:.:.:.:.:.:.:.:.:.	.:.:.:.:.:.:.:.:.:.:.	.:.:.:.:.:.:.:.:.:.:.	.:.:.:.:.:.:.:.:.:.:.	.:.:.:.:.:.:.:.:.:.:.	.:.:.:.:.:.:.:.:.:.:.	.:.:.:.:.:.:.:.:.:.:.	.:.:.:.:.:.:.:.:.:.:.	.:.:.:.:.:.:.:.:.:.:.	.:.:.:.:.:.:.:.:.:.:.	.:.:.:.:.:.:.:.:.:.:.	.:.:.:.:.:.:.:.:.:.:.	.:.:.:.:.:.:.:.:.:.:.	.:.:.:.:.:.:.:.:.:.:.	.:.:.:.:.:.:.:.:.:.:.	.:.:.:.:.:.:.:.:.:.:.	.:.:.:.:.:.:.:.:.:.:.	.:.:.:.:.:.:.:.:.:.:.	.:.:.:.:.:.:.:.:.:.:.	.:.:.:.:.:.:.:.:.:.:.	.:.:.:.:.:.:.:.:.:.:.	.:.:.:.:.:.:.:.:.:.:.	.:.:.:.:.:.:.:.:.:.:.	.:.:.:.:.:.:.:.:.:.:.	.:.:.:.:.:.:.:.:.:.:.	.:.:.:.:.:.:.:.:.:.:.	.:.:.:.:.:.:.:.:.:.:.	.:.:.:.:.:.:.:.:.:.:.	.:.:.:.:.:.:.:.:.:.:.	.:.:.:.:.:.:.:.:.:.:.	.:.:.:.:.:.:.:.:.:.:.	.:.:.:.:.:.:.:.:.:.:.	.:.:.:.:.:.:.:.:.:.:.	.:.:.:.:.:.:.:.:.:.:.	.:.:.:.:.:.:.:.:.:.:.	.:.:.:.:.:.:.:.:.:.:.	.:.:.:.:.:.:.:.:.:.:.	.:.:.:.:.:.:.:.:.:.:.	.:.:.:.:.:.:.:.:.:.:.	.:.:.:.:.:.:.:.:.:.:.	.:.:.:.:.:.:.:.:.:.:.	.:.:.:.:.:.:.:.:.:.:.	.:.:.:.:.:.:.:.:.:.:.	.:.:.:.:.:.:.:.:.:.:.	.:.:.:.:.:.:.:.:.:.:.	.:.:.:.:.:.:.:.:.:.:.	.:.:.:.:.:.:.:.:.:.:.	.:.:.:.:.:.:.:.:.:.:.	.:.:.:.:.:.:.:.:.:.:.	.:.:.:.:.:.:.:.:.:.:.	.:.:.:.:.:.:.:.:.:.:.	.:.:.:.:.:.:.:.:.:.:.	.:.:.:.:.:.:.:.:.:.:.	.:.:.:.:.:.:.:.:.:.:.	.:.:.:.:.:.:.:.:.:.:.	.:.:.:.:.:.:.:.:.:.:.	.:.:.:.:.:.:.:.:.:.:.	.:.:.:.:.:.:.:.:.:.:.	.:.:.:.:.:.:.:.:.:.:.	.:.:.:.:.:.:.:.:.:.:.	.:.:.:.:.:.:.:.:.:.:.	.:.:.:.:.:.:.:.:.:.:.	.:.:.:.:.:.:.:.:.:.:.	.:.:.:.:.:.:.:.:.:.:.	.:.:.:.:.:.:.:.:.:.:.	.:.:.:.:.:.:.:.:.:.:.	.:.:.:.:.:.:.:.:.:.:.	.:.:.:.:.:.:.:.:.:.:.	.:.:.:.:.:.:.:.:.:.:.	.:.:.:.:.:.:.:.:.:.:.	.:.:.:.:.:.:.:.:.:.:.	.:.:.:.:.:.:.:.:.:.:.	.:.:.:.:.:.:.:.:.:.:.	.:.:.:.:.:.:.:.:.:.:.	.:.:.:.:.:.:.:.:.:.:.	.:.:.:.:.:.:.:.:.:.:.	.:.:.:.:.:.:.:.:.:.:.	.:.:.:.:.:.:.:.:.:.:.	.:.:.:.:.:.:.:.:.:.:.	.:.:.:.:.:.:.:.:.:.:.	.:.:.:.:.:.:.:.:.:.:.	.:.:.:.:.:.:.:.:.:.:.	.:.:.:.:.:.:.:.:.:.:.	.:.:.:.:.:.:.:.:.:.:.	.:.:.:.:.:.:.:.:.:.:.	.:.:.:.:.:.:.:.:.:.:.	.:.:.:.:.:.:.:.:.:.:.	.:.:.:.:.:.:.:.:.:.:.	.:.:.:.:.:.:.:.:.:.:.	.:.:.:.:.:.:.:.:.:.:.	.:.:.:.:.:.:.:.:.:.:.
chrI	139136	.	G	<INS:ME>	.	PASS	SVTYPE=INS;STRAND=+;FAMILY=TY3	GT:END:CLASS:FREQUENCY:SUPPORT_READS:REF_READS:FIVE_PRIME_SUPPORT:THREE_PRIME_SUPPORT:RELIABILITY:FIVE_PRIME_JUNCTION_SUPPORT:THREE_PRIME_JUNCTION_SUPPORT	.:.:.:.:.:.:.:.:.:.:.	.:.:.:.:.:.:.:.:.:.:.	.:.:.:.:.:.:.:.:.:.:.	.:.:.:.:.:.:.:.:.:.:.	.:.:.:.:.:.:.:.:.:.:.	.:.:.:.:.:.:.:.:.:.:.	.:.:.:.:.:.:.:.:.:.:.	.:.:.:.:.:.:.:.:.:.:.	.:.:.:.:.:.:.:.:.:.:.	.:.:.:.:.:.:.:.:.:.:.	.:.:.:.:.:.:.:.:.:.:.	.:.:.:.:.:.:.:.:.:.:.	.:.:.:.:.:.:.:.:.:.:.	.:.:.:.:.:.:.:.:.:.:.	.:.:.:.:.:.:.:.:.:.:.	.:.:.:.:.:.:.:.:.:.:.	.:.:.:.:.:.:.:.:.:.:.	.:.:.:.:.:.:.:.:.:.:.	.:.:.:.:.:.:.:.:.:.:.	.:.:.:.:.:.:.:.:.:.:.	.:.:.:.:.:.:.:.:.:.:.	.:.:.:.:.:.:.:.:.:.:.	.:.:.:.:.:.:.:.:.:.:.	.:.:.:.:.:.:.:.:.:.:.	.:.:.:.:.:.:.:.:.:.:.	.:.:.:.:.:.:.:.:.:.:.	.:.:.:.:.:.:.:.:.:.:.	.:.:.:.:.:.:.:.:.:.:.	.:.:.:.:.:.:.:.:.:.:.	.:.:.:.:.:.:.:.:.:.:.	.:.:.:.:.:.:.:.:.:.:.	.:.:.:.:.:.:.:.:.:.:.	.:.:.:.:.:.:.:.:.:.:.	.:.:.:.:.:.:.:.:.:.:.	.:.:.:.:.:.:.:.:.:.:.	.:.:.:.:.:.:.:.:.:.:.	.:.:.:.:.:.:.:.:.:.:.	.:.:.:.:.:.:.:.:.:.:.	.:.:.:.:.:.:.:.:.:.:.	.:.:.:.:.:.:.:.:.:.:.	.:.:.:.:.:.:.:.:.:.:.	.:.:.:.:.:.:.:.:.:.:.	.:.:.:.:.:.:.:.:.:.:.	.:.:.:.:.:.:.:.:.:.:.	.:.:.:.:.:.:.:.:.:.:.	.:.:.:.:.:.:.:.:.:.:.	.:.:.:.:.:.:.:.:.:.:.	.:.:.:.:.:.:.:.:.:.:.	.:.:.:.:.:.:.:.:.:.:.	.:.:.:.:.:.:.:.:.:.:.	.:.:.:.:.:.:.:.:.:.:.	.:.:.:.:.:.:.:.:.:.:.	.:.:.:.:.:.:.:.:.:.:.	.:.:.:.:.:.:.:.:.:.:.	.:.:.:.:.:.:.:.:.:.:.	.:.:.:.:.:.:.:.:.:.:.	.:.:.:.:.:.:.:.:.:.:.	.:.:.:.:.:.:.:.:.:.:.	.:.:.:.:.:.:.:.:.:.:.	1:139140:1p1:1:67:0:35:32:100:0:0	.:.:.:.:.:.:.:.:.:.:.	.:.:.:.:.:.:.:.:.:.:.	.:.:.:.:.:.:.:.:.:.:.	.:.:.:.:.:.:.:.:.:.:.	.:.:.:.:.:.:.:.:.:.:.	.:.:.:.:.:.:.:.:.:.:.	.:.:.:.:.:.:.:.:.:.:.	.:.:.:.:.:.:.:.:.:.:.	.:.:.:.:.:.:.:.:.:.:.	.:.:.:.:.:.:.:.:.:.:.	.:.:.:.:.:.:.:.:.:.:.	.:.:.:.:.:.:.:.:.:.:.	.:.:.:.:.:.:.:.:.:.:.	.:.:.:.:.:.:.:.:.:.:.	.:.:.:.:.:.:.:.:.:.:.	.:.:.:.:.:.:.:.:.:.:.	.:.:.:.:.:.:.:.:.:.:.	.:.:.:.:.:.:.:.:.:.:.	.:.:.:.:.:.:.:.:.:.:.	.:.:.:.:.:.:.:.:.:.:.	.:.:.:.:.:.:.:.:.:.:.	.:.:.:.:.:.:.:.:.:.:.	.:.:.:.:.:.:.:.:.:.:.	.:.:.:.:.:.:.:.:.:.:.	.:.:.:.:.:.:.:.:.:.:.	.:.:.:.:.:.:.:.:.:.:.	.:.:.:.:.:.:.:.:.:.:.	.:.:.:.:.:.:.:.:.:.:.	.:.:.:.:.:.:.:.:.:.:.	.:.:.:.:.:.:.:.:.:.:.	.:.:.:.:.:.:.:.:.:.:.	.:.:.:.:.:.:.:.:.:.:.	.:.:.:.:.:.:.:.:.:.:.	.:.:.:.:.:.:.:.:.:.:.	.:.:.:.:.:.:.:.:.:.:.	.:.:.:.:.:.:.:.:.:.:.	.:.:.:.:.:.:.:.:.:.:.	.:.:.:.:.:.:.:.:.:.:.	.:.:.:.:.:.:.:.:.:.:.	.:.:.:.:.:.:.:.:.:.:.	.:.:.:.:.:.:.:.:.:.:.	.:.:.:.:.:.:.:.:.:.:.	.:.:.:.:.:.:.:.:.:.:.	.:.:.:.:.:.:.:.:.:.:.	.:.:.:.:.:.:.:.:.:.:.	.:.:.:.:.:.:.:.:.:.:.	.:.:.:.:.:.:.:.:.:.:.	.:.:.:.:.:.:.:.:.:.:.	.:.:.:.:.:.:.:.:.:.:.	.:.:.:.:.:.:.:.:.:.:.	.:.:.:.:.:.:.:.:.:.:.	.:.:.:.:.:.:.:.:.:.:.	.:.:.:.:.:.:.:.:.:.:.	.:.:.:.:.:.:.:.:.:.:.	.:.:.:.:.:.:.:.:.:.:.	.:.:.:.:.:.:.:.:.:.:.	.:.:.:.:.:.:.:.:.:.:.	.:.:.:.:.:.:.:.:.:.:.	.:.:.:.:.:.:.:.:.:.:.	.:.:.:.:.:.:.:.:.:.:.	.:.:.:.:.:.:.:.:.:.:.	.:.:.:.:.:.:.:.:.:.:.	.:.:.:.:.:.:.:.:.:.:.	.:.:.:.:.:.:.:.:.:.:.	.:.:.:.:.:.:.:.:.:.:.	.:.:.:.:.:.:.:.:.:.:.	.:.:.:.:.:.:.:.:.:.:.	.:.:.:.:.:.:.:.:.:.:.	.:.:.:.:.:.:.:.:.:.:.	.:.:.:.:.:.:.:.:.:.:.	.:.:.:.:.:.:.:.:.:.:.	.:.:.:.:.:.:.:.:.:.:.	.:.:.:.:.:.:.:.:.:.:.	.:.:.:.:.:.:.:.:.:.:.	.:.:.:.:.:.:.:.:.:.:.	.:.:.:.:.:.:.:.:.:.:.	.:.:.:.:.:.:.:.:.:.:.	.:.:.:.:.:.:.:.:.:.:.	.:.:.:.:.:.:.:.:.:.:.	.:.:.:.:.:.:.:.:.:.:.	.:.:.:.:.:.:.:.:.:.:.	.:.:.:.:.:.:.:.:.:.:.	.:.:.:.:.:.:.:.:.:.:.	.:.:.:.:.:.:.:.:.:.:.	.:.:.:.:.:.:.:.:.:.:.	.:.:.:.:.:.:.:.:.:.:.	.:.:.:.:.:.:.:.:.:.:.	.:.:.:.:.:.:.:.:.:.:.	.:.:.:.:.:.:.:.:.:.:.	.:.:.:.:.:.:.:.:.:.:.	.:.:.:.:.:.:.:.:.:.:.	.:.:.:.:.:.:.:.:.:.:.	.:.:.:.:.:.:.:.:.:.:.	.:.:.:.:.:.:.:.:.:.:.	.:.:.:.:.:.:.:.:.:.:.	.:.:.:.:.:.:.:.:.:.:.	.:.:.:.:.:.:.:.:.:.:.	.:.:.:.:.:.:.:.:.:.:.	.:.:.:.:.:.:.:.:.:.:.	.:.:.:.:.:.:.:.:.:.:.	.:.:.:.:.:.:.:.:.:.:.	.:.:.:.:.:.:.:.:.:.:.	.:.:.:.:.:.:.:.:.:.:.	.:.:.:.:.:.:.:.:.:.:.	.:.:.:.:.:.:.:.:.:.:.	.:.:.:.:.:.:.:.:.:.:.	.:.:.:.:.:.:.:.:.:.:.	.:.:.:.:.:.:.:.:.:.:.	.:.:.:.:.:.:.:.:.:.:.	.:.:.:.:.:.:.:.:.:.:.	.:.:.:.:.:.:.:.:.:.:.	.:.:.:.:.:.:.:.:.:.:.	.:.:.:.:.:.:.:.:.:.:.	.:.:.:.:.:.:.:.:.:.:.	.:.:.:.:.:.:.:.:.:.:.	.:.:.:.:.:.:.:.:.:.:.	.:.:.:.:.:.:.:.:.:.:.	.:.:.:.:.:.:.:.:.:.:.	.:.:.:.:.:.:.:.:.:.:.	.:.:.:.:.:.:.:.:.:.:.	.:.:.:.:.:.:.:.:.:.:.	.:.:.:.:.:.:.:.:.:.:.	.:.:.:.:.:.:.:.:.:.:.	.:.:.:.:.:.:.:.:.:.:.	.:.:.:.:.:.:.:.:.:.:.	.:.:.:.:.:.:.:.:.:.:.	.:.:.:.:.:.:.:.:.:.:.	.:.:.:.:.:.:.:.:.:.:.	.:.:.:.:.:.:.:.:.:.:.	.:.:.:.:.:.:.:.:.:.:.	.:.:.:.:.:.:.:.:.:.:.	.:.:.:.:.:.:.:.:.:.:.	.:.:.:.:.:.:.:.:.:.:.	.:.:.:.:.:.:.:.:.:.:.	.:.:.:.:.:.:.:.:.:.:.	.:.:.:.:.:.:.:.:.:.:.	.:.:.:.:.:.:.:.:.:.:.	.:.:.:.:.:.:.:.:.:.:.	.:.:.:.:.:.:.:.:.:.:.	.:.:.:.:.:.:.:.:.:.:.	.:.:.:.:.:.:.:.:.:.:.	.:.:.:.:.:.:.:.:.:.:.	.:.:.:.:.:.:.:.:.:.:.	.:.:.:.:.:.:.:.:.:.:.	.:.:.:.:.:.:.:.:.:.:.	.:.:.:.:.:.:.:.:.:.:.	.:.:.:.:.:.:.:.:.:.:.	.:.:.:.:.:.:.:.:.:.:.	.:.:.:.:.:.:.:.:.:.:.	.:.:.:.:.:.:.:.:.:.:.	.:.:.:.:.:.:.:.:.:.:.	.:.:.:.:.:.:.:.:.:.:.	.:.:.:.:.:.:.:.:.:.:.	.:.:.:.:.:.:.:.:.:.:.	.:.:.:.:.:.:.:.:.:.:.	.:.:.:.:.:.:.:.:.:.:.	.:.:.:.:.:.:.:.:.:.:.	.:.:.:.:.:.:.:.:.:.:.	.:.:.:.:.:.:.:.:.:.:.	.:.:.:.:.:.:.:.:.:.:.	.:.:.:.:.:.:.:.:.:.:.	.:.:.:.:.:.:.:.:.:.:.	.:.:.:.:.:.:.:.:.:.:.	.:.:.:.:.:.:.:.:.:.:.	.:.:.:.:.:.:.:.:.:.:.	.:.:.:.:.:.:.:.:.:.:.	.:.:.:.:.:.:.:.:.:.:.	.:.:.:.:.:.:.:.:.:.:.	.:.:.:.:.:.:.:.:.:.:.	.:.:.:.:.:.:.:.:.:.:.	.:.:.:.:.:.:.:.:.:.:.	.:.:.:.:.:.:.:.:.:.:.	.:.:.:.:.:.:.:.:.:.:.	.:.:.:.:.:.:.:.:.:.:.	.:.:.:.:.:.:.:.:.:.:.	.:.:.:.:.:.:.:.:.:.:.	.:.:.:.:.:.:.:.:.:.:.	.:.:.:.:.:.:.:.:.:.:.	.:.:.:.:.:.:.:.:.:.:.	.:.:.:.:.:.:.:.:.:.:.	.:.:.:.:.:.:.:.:.:.:.	.:.:.:.:.:.:.:.:.:.:.	.:.:.:.:.:.:.:.:.:.:.	.:.:.:.:.:.:.:.:.:.:.	.:.:.:.:.:.:.:.:.:.:.	.:.:.:.:.:.:.:.:.:.:.	.:.:.:.:.:.:.:.:.:.:.	.:.:.:.:.:.:.:.:.:.:.	.:.:.:.:.:.:.:.:.:.:.	.:.:.:.:.:.:.:.:.:.:.	.:.:.:.:.:.:.:.:.:.:.	.:.:.:.:.:.:.:.:.:.:.	.:.:.:.:.:.:.:.:.:.:.	.:.:.:.:.:.:.:.:.:.:.	.:.:.:.:.:.:.:.:.:.:.	.:.:.:.:.:.:.:.:.:.:.	.:.:.:.:.:.:.:.:.:.:.	.:.:.:.:.:.:.:.:.:.:.	.:.:.:.:.:.:.:.:.:.:.	.:.:.:.:.:.:.:.:.:.:.	.:.:.:.:.:.:.:.:.:.:.	.:.:.:.:.:.:.:.:.:.:.	.:.:.:.:.:.:.:.:.:.:.	.:.:.:.:.:.:.:.:.:.:.	.:.:.:.:.:.:.:.:.:.:.	.:.:.:.:.:.:.:.:.:.:.	.:.:.:.:.:.:.:.:.:.:.	.:.:.:.:.:.:.:.:.:.:.	.:.:.:.:.:.:.:.:.:.:.	.:.:.:.:.:.:.:.:.:.:.	.:.:.:.:.:.:.:.:.:.:.	.:.:.:.:.:.:.:.:.:.:.	.:.:.:.:.:.:.:.:.:.:.	.:.:.:.:.:.:.:.:.:.:.	.:.:.:.:.:.:.:.:.:.:.	.:.:.:.:.:.:.:.:.:.:.	.:.:.:.:.:.:.:.:.:.:.	.:.:.:.:.:.:.:.:.:.:.	.:.:.:.:.:.:.:.:.:.:.	.:.:.:.:.:.:.:.:.:.:.	.:.:.:.:.:.:.:.:.:.:.	.:.:.:.:.:.:.:.:.:.:.	.:.:.:.:.:.:.:.:.:.:.	.:.:.:.:.:.:.:.:.:.:.	.:.:.:.:.:.:.:.:.:.:.	.:.:.:.:.:.:.:.:.:.:.	.:.:.:.:.:.:.:.:.:.:.	.:.:.:.:.:.:.:.:.:.:.	.:.:.:.:.:.:.:.:.:.:.	.:.:.:.:.:.:.:.:.:.:.	.:.:.:.:.:.:.:.:.:.:.	.:.:.:.:.:.:.:.:.:.:.	.:.:.:.:.:.:.:.:.:.:.	.:.:.:.:.:.:.:.:.:.:.	.:.:.:.:.:.:.:.:.:.:.	.:.:.:.:.:.:.:.:.:.:.	.:.:.:.:.:.:.:.:.:.:.	.:.:.:.:.:.:.:.:.:.:.	.:.:.:.:.:.:.:.:.:.:.	.:.:.:.:.:.:.:.:.:.:.	.:.:.:.:.:.:.:.:.:.:.	.:.:.:.:.:.:.:.:.:.:.	.:.:.:.:.:.:.:.:.:.:.	.:.:.:.:.:.:.:.:.:.:.	.:.:.:.:.:.:.:.:.:.:.	.:.:.:.:.:.:.:.:.:.:.	.:.:.:.:.:.:.:.:.:.:.	.:.:.:.:.:.:.:.:.:.:.	.:.:.:.:.:.:.:.:.:.:.	.:.:.:.:.:.:.:.:.:.:.	.:.:.:.:.:.:.:.:.:.:.	.:.:.:.:.:.:.:.:.:.:.	.:.:.:.:.:.:.:.:.:.:.	.:.:.:.:.:.:.:.:.:.:.	.:.:.:.:.:.:.:.:.:.:.	.:.:.:.:.:.:.:.:.:.:.	.:.:.:.:.:.:.:.:.:.:.	.:.:.:.:.:.:.:.:.:.:.	.:.:.:.:.:.:.:.:.:.:.	.:.:.:.:.:.:.:.:.:.:.	.:.:.:.:.:.:.:.:.:.:.	.:.:.:.:.:.:.:.:.:.:.	.:.:.:.:.:.:.:.:.:.:.	.:.:.:.:.:.:.:.:.:.:.	.:.:.:.:.:.:.:.:.:.:.	.:.:.:.:.:.:.:.:.:.:.	.:.:.:.:.:.:.:.:.:.:.	.:.:.:.:.:.:.:.:.:.:.	.:.:.:.:.:.:.:.:.:.:.	.:.:.:.:.:.:.:.:.:.:.	.:.:.:.:.:.:.:.:.:.:.	.:.:.:.:.:.:.:.:.:.:.	.:.:.:.:.:.:.:.:.:.:.	.:.:.:.:.:.:.:.:.:.:.	.:.:.:.:.:.:.:.:.:.:.	.:.:.:.:.:.:.:.:.:.:.	.:.:.:.:.:.:.:.:.:.:.	.:.:.:.:.:.:.:.:.:.:.	.:.:.:.:.:.:.:.:.:.:.	.:.:.:.:.:.:.:.:.:.:.	.:.:.:.:.:.:.:.:.:.:.	.:.:.:.:.:.:.:.:.:.:.	.:.:.:.:.:.:.:.:.:.:.	.:.:.:.:.:.:.:.:.:.:.	.:.:.:.:.:.:.:.:.:.:.	.:.:.:.:.:.:.:.:.:.:.	.:.:.:.:.:.:.:.:.:.:.	.:.:.:.:.:.:.:.:.:.:.	.:.:.:.:.:.:.:.:.:.:.	.:.:.:.:.:.:.:.:.:.:.	.:.:.:.:.:.:.:.:.:.:.	.:.:.:.:.:.:.:.:.:.:.	.:.:.:.:.:.:.:.:.:.:.	.:.:.:.:.:.:.:.:.:.:.	.:.:.:.:.:.:.:.:.:.:.	.:.:.:.:.:.:.:.:.:.:.	.:.:.:.:.:.:.:.:.:.:.	.:.:.:.:.:.:.:.:.:.:.	.:.:.:.:.:.:.:.:.:.:.	.:.:.:.:.:.:.:.:.:.:.	.:.:.:.:.:.:.:.:.:.:.	.:.:.:.:.:.:.:.:.:.:.	.:.:.:.:.:.:.:.:.:.:.	.:.:.:.:.:.:.:.:.:.:.	.:.:.:.:.:.:.:.:.:.:.	.:.:.:.:.:.:.:.:.:.:.	.:.:.:.:.:.:.:.:.:.:.	.:.:.:.:.:.:.:.:.:.:.	.:.:.:.:.:.:.:.:.:.:.	.:.:.:.:.:.:.:.:.:.:.	.:.:.:.:.:.:.:.:.:.:.	.:.:.:.:.:.:.:.:.:.:.	.:.:.:.:.:.:.:.:.:.:.	.:.:.:.:.:.:.:.:.:.:.	.:.:.:.:.:.:.:.:.:.:.	.:.:.:.:.:.:.:.:.:.:.	.:.:.:.:.:.:.:.:.:.:.	.:.:.:.:.:.:.:.:.:.:.	.:.:.:.:.:.:.:.:.:.:.	.:.:.:.:.:.:.:.:.:.:.	.:.:.:.:.:.:.:.:.:.:.	.:.:.:.:.:.:.:.:.:.:.	.:.:.:.:.:.:.:.:.:.:.	.:.:.:.:.:.:.:.:.:.:.	.:.:.:.:.:.:.:.:.:.:.	.:.:.:.:.:.:.:.:.:.:.	.:.:.:.:.:.:.:.:.:.:.	.:.:.:.:.:.:.:.:.:.:.	.:.:.:.:.:.:.:.:.:.:.	.:.:.:.:.:.:.:.:.:.:.	.:.:.:.:.:.:.:.:.:.:.	.:.:.:.:.:.:.:.:.:.:.	.:.:.:.:.:.:.:.:.:.:.	.:.:.:.:.:.:.:.:.:.:.	.:.:.:.:.:.:.:.:.:.:.	.:.:.:.:.:.:.:.:.:.:.	.:.:.:.:.:.:.:.:.:.:.	.:.:.:.:.:.:.:.:.:.:.	.:.:.:.:.:.:.:.:.:.:.	.:.:.:.:.:.:.:.:.:.:.	.:.:.:.:.:.:.:.:.:.:.	.:.:.:.:.:.:.:.:.:.:.	.:.:.:.:.:.:.:.:.:.:.	.:.:.:.:.:.:.:.:.:.:.	.:.:.:.:.:.:.:.:.:.:.	.:.:.:.:.:.:.:.:.:.:.	.:.:.:.:.:.:.:.:.:.:.	.:.:.:.:.:.:.:.:.:.:.	.:.:.:.:.:.:.:.:.:.:.	.:.:.:.:.:.:.:.:.:.:.	.:.:.:.:.:.:.:.:.:.:.	.:.:.:.:.:.:.:.:.:.:.	.:.:.:.:.:.:.:.:.:.:.	.:.:.:.:.:.:.:.:.:.:.	.:.:.:.:.:.:.:.:.:.:.	.:.:.:.:.:.:.:.:.:.:.	.:.:.:.:.:.:.:.:.:.:.	.:.:.:.:.:.:.:.:.:.:.	.:.:.:.:.:.:.:.:.:.:.	.:.:.:.:.:.:.:.:.:.:.	.:.:.:.:.:.:.:.:.:.:.	.:.:.:.:.:.:.:.:.:.:.	.:.:.:.:.:.:.:.:.:.:.	.:.:.:.:.:.:.:.:.:.:.	.:.:.:.:.:.:.:.:.:.:.	.:.:.:.:.:.:.:.:.:.:.	.:.:.:.:.:.:.:.:.:.:.	.:.:.:.:.:.:.:.:.:.:.	.:.:.:.:.:.:.:.:.:.:.	.:.:.:.:.:.:.:.:.:.:.	.:.:.:.:.:.:.:.:.:.:.	.:.:.:.:.:.:.:.:.:.:.	.:.:.:.:.:.:.:.:.:.:.	.:.:.:.:.:.:.:.:.:.:.	.:.:.:.:.:.:.:.:.:.:.	.:.:.:.:.:.:.:.:.:.:.	.:.:.:.:.:.:.:.:.:.:.	.:.:.:.:.:.:.:.:.:.:.	.:.:.:.:.:.:.:.:.:.:.	.:.:.:.:.:.:.:.:.:.:.	.:.:.:.:.:.:.:.:.:.:.	.:.:.:.:.:.:.:.:.:.:.	.:.:.:.:.:.:.:.:.:.:.	.:.:.:.:.:.:.:.:.:.:.	.:.:.:.:.:.:.:.:.:.:.	.:.:.:.:.:.:.:.:.:.:.	.:.:.:.:.:.:.:.:.:.:.	.:.:.:.:.:.:.:.:.:.:.	.:.:.:.:.:.:.:.:.:.:.	.:.:.:.:.:.:.:.:.:.:.	.:.:.:.:.:.:.:.:.:.:.	.:.:.:.:.:.:.:.:.:.:.	.:.:.:.:.:.:.:.:.:.:.	.:.:.:.:.:.:.:.:.:.:.	.:.:.:.:.:.:.:.:.:.:.	.:.:.:.:.:.:.:.:.:.:.	.:.:.:.:.:.:.:.:.:.:.	.:.:.:.:.:.:.:.:.:.:.	.:.:.:.:.:.:.:.:.:.:.	.:.:.:.:.:.:.:.:.:.:.	.:.:.:.:.:.:.:.:.:.:.	.:.:.:.:.:.:.:.:.:.:.	.:.:.:.:.:.:.:.:.:.:.	.:.:.:.:.:.:.:.:.:.:.	.:.:.:.:.:.:.:.:.:.:.	.:.:.:.:.:.:.:.:.:.:.	.:.:.:.:.:.:.:.:.:.:.	.:.:.:.:.:.:.:.:.:.:.	.:.:.:.:.:.:.:.:.:.:.	.:.:.:.:.:.:.:.:.:.:.	.:.:.:.:.:.:.:.:.:.:.	.:.:.:.:.:.:.:.:.:.:.	.:.:.:.:.:.:.:.:.:.:.	.:.:.:.:.:.:.:.:.:.:.	.:.:.:.:.:.:.:.:.:.:.	.:.:.:.:.:.:.:.:.:.:.	.:.:.:.:.:.:.:.:.:.:.	.:.:.:.:.:.:.:.:.:.:.	.:.:.:.:.:.:.:.:.:.:.	.:.:.:.:.:.:.:.:.:.:.	.:.:.:.:.:.:.:.:.:.:.	.:.:.:.:.:.:.:.:.:.:.	.:.:.:.:.:.:.:.:.:.:.	.:.:.:.:.:.:.:.:.:.:.	.:.:.:.:.:.:.:.:.:.:.	.:.:.:.:.:.:.:.:.:.:.	.:.:.:.:.:.:.:.:.:.:.	.:.:.:.:.:.:.:.:.:.:.	.:.:.:.:.:.:.:.:.:.:.	.:.:.:.:.:.:.:.:.:.:.	.:.:.:.:.:.:.:.:.:.:.	.:.:.:.:.:.:.:.:.:.:.	.:.:.:.:.:.:.:.:.:.:.	.:.:.:.:.:.:.:.:.:.:.	.:.:.:.:.:.:.:.:.:.:.	.:.:.:.:.:.:.:.:.:.:.	.:.:.:.:.:.:.:.:.:.:.	.:.:.:.:.:.:.:.:.:.:.	.:.:.:.:.:.:.:.:.:.:.	.:.:.:.:.:.:.:.:.:.:.	.:.:.:.:.:.:.:.:.:.:.	.:.:.:.:.:.:.:.:.:.:.	.:.:.:.:.:.:.:.:.:.:.	.:.:.:.:.:.:.:.:.:.:.	.:.:.:.:.:.:.:.:.:.:.	.:.:.:.:.:.:.:.:.:.:.	.:.:.:.:.:.:.:.:.:.:.	.:.:.:.:.:.:.:.:.:.:.	.:.:.:.:.:.:.:.:.:.:.	.:.:.:.:.:.:.:.:.:.:.	.:.:.:.:.:.:.:.:.:.:.	.:.:.:.:.:.:.:.:.:.:.	.:.:.:.:.:.:.:.:.:.:.	.:.:.:.:.:.:.:.:.:.:.	.:.:.:.:.:.:.:.:.:.:.	.:.:.:.:.:.:.:.:.:.:.	.:.:.:.:.:.:.:.:.:.:.	.:.:.:.:.:.:.:.:.:.:.	.:.:.:.:.:.:.:.:.:.:.	.:.:.:.:.:.:.:.:.:.:.	.:.:.:.:.:.:.:.:.:.:.	.:.:.:.:.:.:.:.:.:.:.	.:.:.:.:.:.:.:.:.:.:.	.:.:.:.:.:.:.:.:.:.:.	.:.:.:.:.:.:.:.:.:.:.	.:.:.:.:.:.:.:.:.:.:.	.:.:.:.:.:.:.:.:.:.:.	.:.:.:.:.:.:.:.:.:.:.	.:.:.:.:.:.:.:.:.:.:.	.:.:.:.:.:.:.:.:.:.:.	.:.:.:.:.:.:.:.:.:.:.	.:.:.:.:.:.:.:.:.:.:.	.:.:.:.:.:.:.:.:.:.:.	.:.:.:.:.:.:.:.:.:.:.	.:.:.:.:.:.:.:.:.:.:.	.:.:.:.:.:.:.:.:.:.:.	.:.:.:.:.:.:.:.:.:.:.	.:.:.:.:.:.:.:.:.:.:.	.:.:.:.:.:.:.:.:.:.:.	.:.:.:.:.:.:.:.:.:.:.	.:.:.:.:.:.:.:.:.:.:.	.:.:.:.:.:.:.:.:.:.:.	.:.:.:.:.:.:.:.:.:.:.	.:.:.:.:.:.:.:.:.:.:.	.:.:.:.:.:.:.:.:.:.:.	.:.:.:.:.:.:.:.:.:.:.	.:.:.:.:.:.:.:.:.:.:.	.:.:.:.:.:.:.:.:.:.:.	.:.:.:.:.:.:.:.:.:.:.	.:.:.:.:.:.:.:.:.:.:.	.:.:.:.:.:.:.:.:.:.:.	.:.:.:.:.:.:.:.:.:.:.	.:.:.:.:.:.:.:.:.:.:.	.:.:.:.:.:.:.:.:.:.:.	.:.:.:.:.:.:.:.:.:.:.	.:.:.:.:.:.:.:.:.:.:.	.:.:.:.:.:.:.:.:.:.:.	.:.:.:.:.:.:.:.:.:.:.	.:.:.:.:.:.:.:.:.:.:.	.:.:.:.:.:.:.:.:.:.:.	.:.:.:.:.:.:.:.:.:.:.	.:.:.:.:.:.:.:.:.:.:.	.:.:.:.:.:.:.:.:.:.:.	.:.:.:.:.:.:.:.:.:.:.	.:.:.:.:.:.:.:.:.:.:.	.:.:.:.:.:.:.:.:.:.:.	.:.:.:.:.:.:.:.:.:.:.	.:.:.:.:.:.:.:.:.:.:.	.:.:.:.:.:.:.:.:.:.:.	.:.:.:.:.:.:.:.:.:.:.	.:.:.:.:.:.:.:.:.:.:.	.:.:.:.:.:.:.:.:.:.:.	.:.:.:.:.:.:.:.:.:.:.	.:.:.:.:.:.:.:.:.:.:.	.:.:.:.:.:.:.:.:.:.:.	.:.:.:.:.:.:.:.:.:.:.	.:.:.:.:.:.:.:.:.:.:.	.:.:.:.:.:.:.:.:.:.:.	.:.:.:.:.:.:.:.:.:.:.	.:.:.:.:.:.:.:.:.:.:.	.:.:.:.:.:.:.:.:.:.:.	.:.:.:.:.:.:.:.:.:.:.	.:.:.:.:.:.:.:.:.:.:.	.:.:.:.:.:.:.:.:.:.:.	.:.:.:.:.:.:.:.:.:.:.	.:.:.:.:.:.:.:.:.:.:.	.:.:.:.:.:.:.:.:.:.:.	.:.:.:.:.:.:.:.:.:.:.	.:.:.:.:.:.:.:.:.:.:.	.:.:.:.:.:.:.:.:.:.:.	.:.:.:.:.:.:.:.:.:.:.	.:.:.:.:.:.:.:.:.:.:.	.:.:.:.:.:.:.:.:.:.:.	.:.:.:.:.:.:.:.:.:.:.	.:.:.:.:.:.:.:.:.:.:.	.:.:.:.:.:.:.:.:.:.:.	.:.:.:.:.:.:.:.:.:.:.	.:.:.:.:.:.:.:.:.:.:.	.:.:.:.:.:.:.:.:.:.:.	.:.:.:.:.:.:.:.:.:.:.	.:.:.:.:.:.:.:.:.:.:.	.:.:.:.:.:.:.:.:.:.:.	.:.:.:.:.:.:.:.:.:.:.	.:.:.:.:.:.:.:.:.:.:.	.:.:.:.:.:.:.:.:.:.:.	.:.:.:.:.:.:.:.:.:.:.	.:.:.:.:.:.:.:.:.:.:.	.:.:.:.:.:.:.:.:.:.:.	.:.:.:.:.:.:.:.:.:.:.	.:.:.:.:.:.:.:.:.:.:.	.:.:.:.:.:.:.:.:.:.:.	.:.:.:.:.:.:.:.:.:.:.	.:.:.:.:.:.:.:.:.:.:.	.:.:.:.:.:.:.:.:.:.:.	.:.:.:.:.:.:.:.:.:.:.	.:.:.:.:.:.:.:.:.:.:.	.:.:.:.:.:.:.:.:.:.:.	.:.:.:.:.:.:.:.:.:.:.	.:.:.:.:.:.:.:.:.:.:.	.:.:.:.:.:.:.:.:.:.:.	.:.:.:.:.:.:.:.:.:.:.	.:.:.:.:.:.:.:.:.:.:.	.:.:.:.:.:.:.:.:.:.:.	.:.:.:.:.:.:.:.:.:.:.	.:.:.:.:.:.:.:.:.:.:.	.:.:.:.:.:.:.:.:.:.:.	.:.:.:.:.:.:.:.:.:.:.	.:.:.:.:.:.:.:.:.:.:.	.:.:.:.:.:.:.:.:.:.:.	.:.:.:.:.:.:.:.:.:.:.	.:.:.:.:.:.:.:.:.:.:.	.:.:.:.:.:.:.:.:.:.:.	.:.:.:.:.:.:.:.:.:.:.	.:.:.:.:.:.:.:.:.:.:.	.:.:.:.:.:.:.:.:.:.:.	.:.:.:.:.:.:.:.:.:.:.	.:.:.:.:.:.:.:.:.:.:.	.:.:.:.:.:.:.:.:.:.:.	.:.:.:.:.:.:.:.:.:.:.	.:.:.:.:.:.:.:.:.:.:.	.:.:.:.:.:.:.:.:.:.:.	.:.:.:.:.:.:.:.:.:.:.	.:.:.:.:.:.:.:.:.:.:.	.:.:.:.:.:.:.:.:.:.:.	.:.:.:.:.:.:.:.:.:.:.	.:.:.:.:.:.:.:.:.:.:.	.:.:.:.:.:.:.:.:.:.:.	.:.:.:.:.:.:.:.:.:.:.	.:.:.:.:.:.:.:.:.:.:.	.:.:.:.:.:.:.:.:.:.:.	.:.:.:.:.:.:.:.:.:.:.	.:.:.:.:.:.:.:.:.:.:.	.:.:.:.:.:.:.:.:.:.:.	.:.:.:.:.:.:.:.:.:.:.	.:.:.:.:.:.:.:.:.:.:.	.:.:.:.:.:.:.:.:.:.:.	.:.:.:.:.:.:.:.:.:.:.	.:.:.:.:.:.:.:.:.:.:.	.:.:.:.:.:.:.:.:.:.:.	.:.:.:.:.:.:.:.:.:.:.	.:.:.:.:.:.:.:.:.:.:.	.:.:.:.:.:.:.:.:.:.:.	.:.:.:.:.:.:.:.:.:.:.	.:.:.:.:.:.:.:.:.:.:.	.:.:.:.:.:.:.:.:.:.:.	.:.:.:.:.:.:.:.:.:.:.	.:.:.:.:.:.:.:.:.:.:.	.:.:.:.:.:.:.:.:.:.:.	.:.:.:.:.:.:.:.:.:.:.	.:.:.:.:.:.:.:.:.:.:.	.:.:.:.:.:.:.:.:.:.:.	.:.:.:.:.:.:.:.:.:.:.	.:.:.:.:.:.:.:.:.:.:.	.:.:.:.:.:.:.:.:.:.:.	.:.:.:.:.:.:.:.:.:.:.	.:.:.:.:.:.:.:.:.:.:.	.:.:.:.:.:.:.:.:.:.:.	.:.:.:.:.:.:.:.:.:.:.	.:.:.:.:.:.:.:.:.:.:.	.:.:.:.:.:.:.:.:.:.:.	.:.:.:.:.:.:.:.:.:.:.	.:.:.:.:.:.:.:.:.:.:.	.:.:.:.:.:.:.:.:.:.:.	.:.:.:.:.:.:.:.:.:.:.	.:.:.:.:.:.:.:.:.:.:.	.:.:.:.:.:.:.:.:.:.:.	.:.:.:.:.:.:.:.:.:.:.	.:.:.:.:.:.:.:.:.:.:.	.:.:.:.:.:.:.:.:.:.:.	.:.:.:.:.:.:.:.:.:.:.	.:.:.:.:.:.:.:.:.:.:.	.:.:.:.:.:.:.:.:.:.:.	.:.:.:.:.:.:.:.:.:.:.	.:.:.:.:.:.:.:.:.:.:.	.:.:.:.:.:.:.:.:.:.:.	.:.:.:.:.:.:.:.:.:.:.	.:.:.:.:.:.:.:.:.:.:.	.:.:.:.:.:.:.:.:.:.:.	.:.:.:.:.:.:.:.:.:.:.	.:.:.:.:.:.:.:.:.:.:.	.:.:.:.:.:.:.:.:.:.:.	.:.:.:.:.:.:.:.:.:.:.	.:.:.:.:.:.:.:.:.:.:.	.:.:.:.:.:.:.:.:.:.:.	.:.:.:.:.:.:.:.:.:.:.	.:.:.:.:.:.:.:.:.:.:.	.:.:.:.:.:.:.:.:.:.:.	.:.:.:.:.:.:.:.:.:.:.	.:.:.:.:.:.:.:.:.:.:.	.:.:.:.:.:.:.:.:.:.:.	.:.:.:.:.:.:.:.:.:.:.	.:.:.:.:.:.:.:.:.:.:.	.:.:.:.:.:.:.:.:.:.:.	.:.:.:.:.:.:.:.:.:.:.	.:.:.:.:.:.:.:.:.:.:.	.:.:.:.:.:.:.:.:.:.:.	.:.:.:.:.:.:.:.:.:.:.	.:.:.:.:.:.:.:.:.:.:.	.:.:.:.:.:.:.:.:.:.:.	.:.:.:.:.:.:.:.:.:.:.	.:.:.:.:.:.:.:.:.:.:.	.:.:.:.:.:.:.:.:.:.:.	.:.:.:.:.:.:.:.:.:.:.	.:.:.:.:.:.:.:.:.:.:.	.:.:.:.:.:.:.:.:.:.:.	.:.:.:.:.:.:.:.:.:.:.	.:.:.:.:.:.:.:.:.:.:.	.:.:.:.:.:.:.:.:.:.:.	.:.:.:.:.:.:.:.:.:.:.	.:.:.:.:.:.:.:.:.:.:.	.:.:.:.:.:.:.:.:.:.:.	.:.:.:.:.:.:.:.:.:.:.	.:.:.:.:.:.:.:.:.:.:.	.:.:.:.:.:.:.:.:.:.:.	.:.:.:.:.:.:.:.:.:.:.	.:.:.:.:.:.:.:.:.:.:.	.:.:.:.:.:.:.:.:.:.:.	.:.:.:.:.:.:.:.:.:.:.	.:.:.:.:.:.:.:.:.:.:.	.:.:.:.:.:.:.:.:.:.:.	.:.:.:.:.:.:.:.:.:.:.	.:.:.:.:.:.:.:.:.:.:.	.:.:.:.:.:.:.:.:.:.:.	.:.:.:.:.:.:.:.:.:.:.	.:.:.:.:.:.:.:.:.:.:.	.:.:.:.:.:.:.:.:.:.:.	.:.:.:.:.:.:.:.:.:.:.	.:.:.:.:.:.:.:.:.:.:.	.:.:.:.:.:.:.:.:.:.:.	.:.:.:.:.:.:.:.:.:.:.	.:.:.:.:.:.:.:.:.:.:.	.:.:.:.:.:.:.:.:.:.:.	.:.:.:.:.:.:.:.:.:.:.	.:.:.:.:.:.:.:.:.:.:.	.:.:.:.:.:.:.:.:.:.:.	.:.:.:.:.:.:.:.:.:.:.	.:.:.:.:.:.:.:.:.:.:.	.:.:.:.:.:.:.:.:.:.:.	.:.:.:.:.:.:.:.:.:.:.	.:.:.:.:.:.:.:.:.:.:.	.:.:.:.:.:.:.:.:.:.:.	.:.:.:.:.:.:.:.:.:.:.	.:.:.:.:.:.:.:.:.:.:.	.:.:.:.:.:.:.:.:.:.:.	.:.:.:.:.:.:.:.:.:.:.	.:.:.:.:.:.:.:.:.:.:.	.:.:.:.:.:.:.:.:.:.:.	.:.:.:.:.:.:.:.:.:.:.	.:.:.:.:.:.:.:.:.:.:.	.:.:.:.:.:.:.:.:.:.:.	.:.:.:.:.:.:.:.:.:.:.	.:.:.:.:.:.:.:.:.:.:.	.:.:.:.:.:.:.:.:.:.:.	.:.:.:.:.:.:.:.:.:.:.	.:.:.:.:.:.:.:.:.:.:.	.:.:.:.:.:.:.:.:.:.:.	.:.:.:.:.:.:.:.:.:.:.	.:.:.:.:.:.:.:.:.:.:.	.:.:.:.:.:.:.:.:.:.:.	.:.:.:.:.:.:.:.:.:.:.	.:.:.:.:.:.:.:.:.:.:.	.:.:.:.:.:.:.:.:.:.:.	.:.:.:.:.:.:.:.:.:.:.	.:.:.:.:.:.:.:.:.:.:.	.:.:.:.:.:.:.:.:.:.:.	.:.:.:.:.:.:.:.:.:.:.	.:.:.:.:.:.:.:.:.:.:.	.:.:.:.:.:.:.:.:.:.:.	.:.:.:.:.:.:.:.:.:.:.	.:.:.:.:.:.:.:.:.:.:.	.:.:.:.:.:.:.:.:.:.:.	.:.:.:.:.:.:.:.:.:.:.	.:.:.:.:.:.:.:.:.:.:.	.:.:.:.:.:.:.:.:.:.:.	.:.:.:.:.:.:.:.:.:.:.	.:.:.:.:.:.:.:.:.:.:.	.:.:.:.:.:.:.:.:.:.:.	.:.:.:.:.:.:.:.:.:.:.	.:.:.:.:.:.:.:.:.:.:.	.:.:.:.:.:.:.:.:.:.:.	.:.:.:.:.:.:.:.:.:.:.	.:.:.:.:.:.:.:.:.:.:.	.:.:.:.:.:.:.:.:.:.:.	.:.:.:.:.:.:.:.:.:.:.	.:.:.:.:.:.:.:.:.:.:.	.:.:.:.:.:.:.:.:.:.:.	.:.:.:.:.:.:.:.:.:.:.	.:.:.:.:.:.:.:.:.:.:.	.:.:.:.:.:.:.:.:.:.:.	.:.:.:.:.:.:.:.:.:.:.	.:.:.:.:.:.:.:.:.:.:.	.:.:.:.:.:.:.:.:.:.:.	.:.:.:.:.:.:.:.:.:.:.	.:.:.:.:.:.:.:.:.:.:.	.:.:.:.:.:.:.:.:.:.:.	.:.:.:.:.:.:.:.:.:.:.	.:.:.:.:.:.:.:.:.:.:.	.:.:.:.:.:.:.:.:.:.:.	.:.:.:.:.:.:.:.:.:.:.	.:.:.:.:.:.:.:.:.:.:.	.:.:.:.:.:.:.:.:.:.:.	.:.:.:.:.:.:.:.:.:.:.	.:.:.:.:.:.:.:.:.:.:.	.:.:.:.:.:.:.:.:.:.:.	.:.:.:.:.:.:.:.:.:.:.	.:.:.:.:.:.:.:.:.:.:.	.:.:.:.:.:.:.:.:.:.:.	.:.:.:.:.:.:.:.:.:.:.	.:.:.:.:.:.:.:.:.:.:.	.:.:.:.:.:.:.:.:.:.:.	.:.:.:.:.:.:.:.:.:.:.	.:.:.:.:.:.:.:.:.:.:.	.:.:.:.:.:.:.:.:.:.:.	.:.:.:.:.:.:.:.:.:.:.	.:.:.:.:.:.:.:.:.:.:.	.:.:.:.:.:.:.:.:.:.:.	.:.:.:.:.:.:.:.:.:.:.	.:.:.:.:.:.:.:.:.:.:.	.:.:.:.:.:.:.:.:.:.:.	.:.:.:.:.:.:.:.:.:.:.	.:.:.:.:.:.:.:.:.:.:.	.:.:.:.:.:.:.:.:.:.:.	.:.:.:.:.:.:.:.:.:.:.	.:.:.:.:.:.:.:.:.:.:.	.:.:.:.:.:.:.:.:.:.:.	.:.:.:.:.:.:.:.:.:.:.	.:.:.:.:.:.:.:.:.:.:.	.:.:.:.:.:.:.:.:.:.:.	.:.:.:.:.:.:.:.:.:.:.	.:.:.:.:.:.:.:.:.:.:.	.:.:.:.:.:.:.:.:.:.:.	.:.:.:.:.:.:.:.:.:.:.	.:.:.:.:.:.:.:.:.:.:.	.:.:.:.:.:.:.:.:.:.:.	.:.:.:.:.:.:.:.:.:.:.	.:.:.:.:.:.:.:.:.:.:.	.:.:.:.:.:.:.:.:.:.:.	.:.:.:.:.:.:.:.:.:.:.	.:.:.:.:.:.:.:.:.:.:.	.:.:.:.:.:.:.:.:.:.:.	.:.:.:.:.:.:.:.:.:.:.	.:.:.:.:.:.:.:.:.:.:.	.:.:.:.:.:.:.:.:.:.:.	.:.:.:.:.:.:.:.:.:.:.	.:.:.:.:.:.:.:.:.:.:.	.:.:.:.:.:.:.:.:.:.:.	.:.:.:.:.:.:.:.:.:.:.	.:.:.:.:.:.:.:.:.:.:.	.:.:.:.:.:.:.:.:.:.:.	.:.:.:.:.:.:.:.:.:.:.	.:.:.:.:.:.:.:.:.:.:.	.:.:.:.:.:.:.:.:.:.:.	.:.:.:.:.:.:.:.:.:.:.	.:.:.:.:.:.:.:.:.:.:.	.:.:.:.:.:.:.:.:.:.:.	.:.:.:.:.:.:.:.:.:.:.	.:.:.:.:.:.:.:.:.:.:.	.:.:.:.:.:.:.:.:.:.:.	.:.:.:.:.:.:.:.:.:.:.	.:.:.:.:.:.:.:.:.:.:.	.:.:.:.:.:.:.:.:.:.:.	.:.:.:.:.:.:.:.:.:.:.	.:.:.:.:.:.:.:.:.:.:.	.:.:.:.:.:.:.:.:.:.:.	.:.:.:.:.:.:.:.:.:.:.	.:.:.:.:.:.:.:.:.:.:.	.:.:.:.:.:.:.:.:.:.:.	.:.:.:.:.:.:.:.:.:.:.	.:.:.:.:.:.:.:.:.:.:.	.:.:.:.:.:.:.:.:.:.:.	.:.:.:.:.:.:.:.:.:.:.	.:.:.:.:.:.:.:.:.:.:.	.:.:.:.:.:.:.:.:.:.:.	.:.:.:.:.:.:.:.:.:.:.	.:.:.:.:.:.:.:.:.:.:.	.:.:.:.:.:.:.:.:.:.:.	.:.:.:.:.:.:.:.:.:.:.	.:.:.:.:.:.:.:.:.:.:.	.:.:.:.:.:.:.:.:.:.:.	.:.:.:.:.:.:.:.:.:.:.	.:.:.:.:.:.:.:.:.:.:.	.:.:.:.:.:.:.:.:.:.:.	.:.:.:.:.:.:.:.:.:.:.	.:.:.:.:.:.:.:.:.:.:.	.:.:.:.:.:.:.:.:.:.:.	.:.:.:.:.:.:.:.:.:.:.	.:.:.:.:.:.:.:.:.:.:.	.:.:.:.:.:.:.:.:.:.:.	.:.:.:.:.:.:.:.:.:.:.	.:.:.:.:.:.:.:.:.:.:.	.:.:.:.:.:.:.:.:.:.:.	.:.:.:.:.:.:.:.:.:.:.	.:.:.:.:.:.:.:.:.:.:.	.:.:.:.:.:.:.:.:.:.:.	.:.:.:.:.:.:.:.:.:.:.	.:.:.:.:.:.:.:.:.:.:.	.:.:.:.:.:.:.:.:.:.:.	.:.:.:.:.:.:.:.:.:.:.	.:.:.:.:.:.:.:.:.:.:.	.:.:.:.:.:.:.:.:.:.:.	.:.:.:.:.:.:.:.:.:.:.	.:.:.:.:.:.:.:.:.:.:.	.:.:.:.:.:.:.:.:.:.:.	.:.:.:.:.:.:.:.:.:.:.	.:.:.:.:.:.:.:.:.:.:.	.:.:.:.:.:.:.:.:.:.:.	.:.:.:.:.:.:.:.:.:.:.	.:.:.:.:.:.:.:.:.:.:.	.:.:.:.:.:.:.:.:.:.:.	.:.:.:.:.:.:.:.:.:.:.	.:.:.:.:.:.:.:.:.:.:.	.:.:.:.:.:.:.:.:.:.:.	.:.:.:.:.:.:.:.:.:.:.	.:.:.:.:.:.:.:.:.:.:.	.:.:.:.:.:.:.:.:.:.:.	.:.:.:.:.:.:.:.:.:.:.	.:.:.:.:.:.:.:.:.:.:.	.:.:.:.:.:.:.:.:.:.:.	.:.:.:.:.:.:.:.:.:.:.	.:.:.:.:.:.:.:.:.:.:.	.:.:.:.:.:.:.:.:.:.:.	.:.:.:.:.:.:.:.:.:.:.	.:.:.:.:.:.:.:.:.:.:.	.:.:.:.:.:.:.:.:.:.:.	.:.:.:.:.:.:.:.:.:.:.	.:.:.:.:.:.:.:.:.:.:.	.:.:.:.:.:.:.:.:.:.:.	.:.:.:.:.:.:.:.:.:.:.	.:.:.:.:.:.:.:.:.:.:.	.:.:.:.:.:.:.:.:.:.:.	.:.:.:.:.:.:.:.:.:.:.	.:.:.:.:.:.:.:.:.:.:.	.:.:.:.:.:.:.:.:.:.:.	.:.:.:.:.:.:.:.:.:.:.	.:.:.:.:.:.:.:.:.:.:.	.:.:.:.:.:.:.:.:.:.:.	.:.:.:.:.:.:.:.:.:.:.	.:.:.:.:.:.:.:.:.:.:.	.:.:.:.:.:.:.:.:.:.:.	.:.:.:.:.:.:.:.:.:.:.	.:.:.:.:.:.:.:.:.:.:.	.:.:.:.:.:.:.:.:.:.:.	.:.:.:.:.:.:.:.:.:.:.	.:.:.:.:.:.:.:.:.:.:.	.:.:.:.:.:.:.:.:.:.:.	.:.:.:.:.:.:.:.:.:.:.	.:.:.:.:.:.:.:.:.:.:.	.:.:.:.:.:.:.:.:.:.:.	.:.:.:.:.:.:.:.:.:.:.	.:.:.:.:.:.:.:.:.:.:.	.:.:.:.:.:.:.:.:.:.:.	.:.:.:.:.:.:.:.:.:.:.	.:.:.:.:.:.:.:.:.:.:.	.:.:.:.:.:.:.:.:.:.:.	.:.:.:.:.:.:.:.:.:.:.	.:.:.:.:.:.:.:.:.:.:.	.:.:.:.:.:.:.:.:.:.:.	.:.:.:.:.:.:.:.:.:.:.	.:.:.:.:.:.:.:.:.:.:.	.:.:.:.:.:.:.:.:.:.:.	.:.:.:.:.:.:.:.:.:.:.	.:.:.:.:.:.:.:.:.:.:.	.:.:.:.:.:.:.:.:.:.:.	.:.:.:.:.:.:.:.:.:.:.	.:.:.:.:.:.:.:.:.:.:.	.:.:.:.:.:.:.:.:.:.:.	.:.:.:.:.:.:.:.:.:.:.	.:.:.:.:.:.:.:.:.:.:.	.:.:.:.:.:.:.:.:.:.:.	.:.:.:.:.:.:.:.:.:.:.	.:.:.:.:.:.:.:.:.:.:.	.:.:.:.:.:.:.:.:.:.:.	.:.:.:.:.:.:.:.:.:.:.	.:.:.:.:.:.:.:.:.:.:.	.:.:.:.:.:.:.:.:.:.:.	.:.:.:.:.:.:.:.:.:.:.	.:.:.:.:.:.:.:.:.:.:.	.:.:.:.:.:.:.:.:.:.:.	.:.:.:.:.:.:.:.:.:.:.	.:.:.:.:.:.:.:.:.:.:.	.:.:.:.:.:.:.:.:.:.:.	.:.:.:.:.:.:.:.:.:.:.	.:.:.:.:.:.:.:.:.:.:.	.:.:.:.:.:.:.:.:.:.:.	.:.:.:.:.:.:.:.:.:.:.	.:.:.:.:.:.:.:.:.:.:.	.:.:.:.:.:.:.:.:.:.:.	.:.:.:.:.:.:.:.:.:.:.	.:.:.:.:.:.:.:.:.:.:.	.:.:.:.:.:.:.:.:.:.:.	.:.:.:.:.:.:.:.:.:.:.
chrI	158841	.	A	<INS:ME>	.	PASS	SVTYPE=INS;STRAND=+;FAMILY=TY1	GT:END:CLASS:FREQUENCY:SUPPORT_READS:REF_READS:FIVE_PRIME_SUPPORT:THREE_PRIME_SUPPORT:RELIABILITY:FIVE_PRIME_JUNCTION_SUPPORT:THREE_PRIME_JUNCTION_SUPPORT	.:.:.:.:.:.:.:.:.:.:.	.:.:.:.:.:.:.:.:.:.:.	.:.:.:.:.:.:.:.:.:.:.	.:.:.:.:.:.:.:.:.:.:.	.:.:.:.:.:.:.:.:.:.:.	.:.:.:.:.:.:.:.:.:.:.	.:.:.:.:.:.:.:.:.:.:.	.:.:.:.:.:.:.:.:.:.:.	.:.:.:.:.:.:.:.:.:.:.	.:.:.:.:.:.:.:.:.:.:.	.:.:.:.:.:.:.:.:.:.:.	.:.:.:.:.:.:.:.:.:.:.	.:.:.:.:.:.:.:.:.:.:.	.:.:.:.:.:.:.:.:.:.:.	.:.:.:.:.:.:.:.:.:.:.	.:.:.:.:.:.:.:.:.:.:.	.:.:.:.:.:.:.:.:.:.:.	.:.:.:.:.:.:.:.:.:.:.	.:.:.:.:.:.:.:.:.:.:.	.:.:.:.:.:.:.:.:.:.:.	.:.:.:.:.:.:.:.:.:.:.	.:.:.:.:.:.:.:.:.:.:.	.:.:.:.:.:.:.:.:.:.:.	.:.:.:.:.:.:.:.:.:.:.	.:.:.:.:.:.:.:.:.:.:.	.:.:.:.:.:.:.:.:.:.:.	.:.:.:.:.:.:.:.:.:.:.	.:.:.:.:.:.:.:.:.:.:.	.:.:.:.:.:.:.:.:.:.:.	.:.:.:.:.:.:.:.:.:.:.	.:.:.:.:.:.:.:.:.:.:.	.:.:.:.:.:.:.:.:.:.:.	.:.:.:.:.:.:.:.:.:.:.	.:.:.:.:.:.:.:.:.:.:.	.:.:.:.:.:.:.:.:.:.:.	.:.:.:.:.:.:.:.:.:.:.	.:.:.:.:.:.:.:.:.:.:.	.:.:.:.:.:.:.:.:.:.:.	.:.:.:.:.:.:.:.:.:.:.	.:.:.:.:.:.:.:.:.:.:.	.:.:.:.:.:.:.:.:.:.:.	.:.:.:.:.:.:.:.:.:.:.	.:.:.:.:.:.:.:.:.:.:.	.:.:.:.:.:.:.:.:.:.:.	.:.:.:.:.:.:.:.:.:.:.	.:.:.:.:.:.:.:.:.:.:.	.:.:.:.:.:.:.:.:.:.:.	.:.:.:.:.:.:.:.:.:.:.	.:.:.:.:.:.:.:.:.:.:.	.:.:.:.:.:.:.:.:.:.:.	.:.:.:.:.:.:.:.:.:.:.	.:.:.:.:.:.:.:.:.:.:.	.:.:.:.:.:.:.:.:.:.:.	.:.:.:.:.:.:.:.:.:.:.	.:.:.:.:.:.:.:.:.:.:.	.:.:.:.:.:.:.:.:.:.:.	.:.:.:.:.:.:.:.:.:.:.	.:.:.:.:.:.:.:.:.:.:.	.:.:.:.:.:.:.:.:.:.:.	.:.:.:.:.:.:.:.:.:.:.	.:.:.:.:.:.:.:.:.:.:.	.:.:.:.:.:.:.:.:.:.:.	.:.:.:.:.:.:.:.:.:.:.	.:.:.:.:.:.:.:.:.:.:.	.:.:.:.:.:.:.:.:.:.:.	.:.:.:.:.:.:.:.:.:.:.	.:.:.:.:.:.:.:.:.:.:.	.:.:.:.:.:.:.:.:.:.:.	.:.:.:.:.:.:.:.:.:.:.	.:.:.:.:.:.:.:.:.:.:.	.:.:.:.:.:.:.:.:.:.:.	.:.:.:.:.:.:.:.:.:.:.	.:.:.:.:.:.:.:.:.:.:.	.:.:.:.:.:.:.:.:.:.:.	.:.:.:.:.:.:.:.:.:.:.	.:.:.:.:.:.:.:.:.:.:.	.:.:.:.:.:.:.:.:.:.:.	.:.:.:.:.:.:.:.:.:.:.	.:.:.:.:.:.:.:.:.:.:.	.:.:.:.:.:.:.:.:.:.:.	.:.:.:.:.:.:.:.:.:.:.	.:.:.:.:.:.:.:.:.:.:.	.:.:.:.:.:.:.:.:.:.:.	.:.:.:.:.:.:.:.:.:.:.	.:.:.:.:.:.:.:.:.:.:.	.:.:.:.:.:.:.:.:.:.:.	.:.:.:.:.:.:.:.:.:.:.	.:.:.:.:.:.:.:.:.:.:.	.:.:.:.:.:.:.:.:.:.:.	.:.:.:.:.:.:.:.:.:.:.	.:.:.:.:.:.:.:.:.:.:.	.:.:.:.:.:.:.:.:.:.:.	.:.:.:.:.:.:.:.:.:.:.	.:.:.:.:.:.:.:.:.:.:.	.:.:.:.:.:.:.:.:.:.:.	.:.:.:.:.:.:.:.:.:.:.	.:.:.:.:.:.:.:.:.:.:.	.:.:.:.:.:.:.:.:.:.:.	.:.:.:.:.:.:.:.:.:.:.	.:.:.:.:.:.:.:.:.:.:.	.:.:.:.:.:.:.:.:.:.:.	.:.:.:.:.:.:.:.:.:.:.	.:.:.:.:.:.:.:.:.:.:.	.:.:.:.:.:.:.:.:.:.:.	.:.:.:.:.:.:.:.:.:.:.	.:.:.:.:.:.:.:.:.:.:.	.:.:.:.:.:.:.:.:.:.:.	.:.:.:.:.:.:.:.:.:.:.	.:.:.:.:.:.:.:.:.:.:.	.:.:.:.:.:.:.:.:.:.:.	.:.:.:.:.:.:.:.:.:.:.	.:.:.:.:.:.:.:.:.:.:.	.:.:.:.:.:.:.:.:.:.:.	.:.:.:.:.:.:.:.:.:.:.	.:.:.:.:.:.:.:.:.:.:.	.:.:.:.:.:.:.:.:.:.:.	.:.:.:.:.:.:.:.:.:.:.	.:.:.:.:.:.:.:.:.:.:.	.:.:.:.:.:.:.:.:.:.:.	.:.:.:.:.:.:.:.:.:.:.	.:.:.:.:.:.:.:.:.:.:.	.:.:.:.:.:.:.:.:.:.:.	.:.:.:.:.:.:.:.:.:.:.	.:.:.:.:.:.:.:.:.:.:.	.:.:.:.:.:.:.:.:.:.:.	.:.:.:.:.:.:.:.:.:.:.	.:.:.:.:.:.:.:.:.:.:.	.:.:.:.:.:.:.:.:.:.:.	.:.:.:.:.:.:.:.:.:.:.	.:.:.:.:.:.:.:.:.:.:.	.:.:.:.:.:.:.:.:.:.:.	.:.:.:.:.:.:.:.:.:.:.	.:.:.:.:.:.:.:.:.:.:.	.:.:.:.:.:.:.:.:.:.:.	.:.:.:.:.:.:.:.:.:.:.	.:.:.:.:.:.:.:.:.:.:.	.:.:.:.:.:.:.:.:.:.:.	.:.:.:.:.:.:.:.:.:.:.	.:.:.:.:.:.:.:.:.:.:.	.:.:.:.:.:.:.:.:.:.:.	.:.:.:.:.:.:.:.:.:.:.	.:.:.:.:.:.:.:.:.:.:.	.:.:.:.:.:.:.:.:.:.:.	.:.:.:.:.:.:.:.:.:.:.	.:.:.:.:.:.:.:.:.:.:.	.:.:.:.:.:.:.:.:.:.:.	.:.:.:.:.:.:.:.:.:.:.	.:.:.:.:.:.:.:.:.:.:.	.:.:.:.:.:.:.:.:.:.:.	.:.:.:.:.:.:.:.:.:.:.	.:.:.:.:.:.:.:.:.:.:.	.:.:.:.:.:.:.:.:.:.:.	.:.:.:.:.:.:.:.:.:.:.	.:.:.:.:.:.:.:.:.:.:.	.:.:.:.:.:.:.:.:.:.:.	.:.:.:.:.:.:.:.:.:.:.	.:.:.:.:.:.:.:.:.:.:.	.:.:.:.:.:.:.:.:.:.:.	.:.:.:.:.:.:.:.:.:.:.	.:.:.:.:.:.:.:.:.:.:.	.:.:.:.:.:.:.:.:.:.:.	.:.:.:.:.:.:.:.:.:.:.	.:.:.:.:.:.:.:.:.:.:.	.:.:.:.:.:.:.:.:.:.:.	.:.:.:.:.:.:.:.:.:.:.	.:.:.:.:.:.:.:.:.:.:.	.:.:.:.:.:.:.:.:.:.:.	.:.:.:.:.:.:.:.:.:.:.	.:.:.:.:.:.:.:.:.:.:.	.:.:.:.:.:.:.:.:.:.:.	.:.:.:.:.:.:.:.:.:.:.	.:.:.:.:.:.:.:.:.:.:.	.:.:.:.:.:.:.:.:.:.:.	.:.:.:.:.:.:.:.:.:.:.	.:.:.:.:.:.:.:.:.:.:.	.:.:.:.:.:.:.:.:.:.:.	.:.:.:.:.:.:.:.:.:.:.	.:.:.:.:.:.:.:.:.:.:.	.:.:.:.:.:.:.:.:.:.:.	.:.:.:.:.:.:.:.:.:.:.	.:.:.:.:.:.:.:.:.:.:.	.:.:.:.:.:.:.:.:.:.:.	.:.:.:.:.:.:.:.:.:.:.	.:.:.:.:.:.:.:.:.:.:.	.:.:.:.:.:.:.:.:.:.:.	.:.:.:.:.:.:.:.:.:.:.	.:.:.:.:.:.:.:.:.:.:.	.:.:.:.:.:.:.:.:.:.:.	.:.:.:.:.:.:.:.:.:.:.	.:.:.:.:.:.:.:.:.:.:.	.:.:.:.:.:.:.:.:.:.:.	.:.:.:.:.:.:.:.:.:.:.	.:.:.:.:.:.:.:.:.:.:.	.:.:.:.:.:.:.:.:.:.:.	.:.:.:.:.:.:.:.:.:.:.	.:.:.:.:.:.:.:.:.:.:.	.:.:.:.:.:.:.:.:.:.:.	.:.:.:.:.:.:.:.:.:.:.	.:.:.:.:.:.:.:.:.:.:.	.:.:.:.:.:.:.:.:.:.:.	.:.:.:.:.:.:.:.:.:.:.	.:.:.:.:.:.:.:.:.:.:.	.:.:.:.:.:.:.:.:.:.:.	.:.:.:.:.:.:.:.:.:.:.	.:.:.:.:.:.:.:.:.:.:.	.:.:.:.:.:.:.:.:.:.:.	.:.:.:.:.:.:.:.:.:.:.	.:.:.:.:.:.:.:.:.:.:.	.:.:.:.:.:.:.:.:.:.:.	.:.:.:.:.:.:.:.:.:.:.	.:.:.:.:.:.:.:.:.:.:.	.:.:.:.:.:.:.:.:.:.:.	.:.:.:.:.:.:.:.:.:.:.	.:.:.:.:.:.:.:.:.:.:.	.:.:.:.:.:.:.:.:.:.:.	.:.:.:.:.:.:.:.:.:.:.	.:.:.:.:.:.:.:.:.:.:.	.:.:.:.:.:.:.:.:.:.:.	.:.:.:.:.:.:.:.:.:.:.	.:.:.:.:.:.:.:.:.:.:.	.:.:.:.:.:.:.:.:.:.:.	.:.:.:.:.:.:.:.:.:.:.	.:.:.:.:.:.:.:.:.:.:.	.:.:.:.:.:.:.:.:.:.:.	.:.:.:.:.:.:.:.:.:.:.	.:.:.:.:.:.:.:.:.:.:.	.:.:.:.:.:.:.:.:.:.:.	.:.:.:.:.:.:.:.:.:.:.	.:.:.:.:.:.:.:.:.:.:.	.:.:.:.:.:.:.:.:.:.:.	.:.:.:.:.:.:.:.:.:.:.	.:.:.:.:.:.:.:.:.:.:.	.:.:.:.:.:.:.:.:.:.:.	.:.:.:.:.:.:.:.:.:.:.	.:.:.:.:.:.:.:.:.:.:.	.:.:.:.:.:.:.:.:.:.:.	.:.:.:.:.:.:.:.:.:.:.	.:.:.:.:.:.:.:.:.:.:.	.:.:.:.:.:.:.:.:.:.:.	.:.:.:.:.:.:.:.:.:.:.	.:.:.:.:.:.:.:.:.:.:.	.:.:.:.:.:.:.:.:.:.:.	.:.:.:.:.:.:.:.:.:.:.	.:.:.:.:.:.:.:.:.:.:.	.:.:.:.:.:.:.:.:.:.:.	.:.:.:.:.:.:.:.:.:.:.	.:.:.:.:.:.:.:.:.:.:.	.:.:.:.:.:.:.:.:.:.:.	.:.:.:.:.:.:.:.:.:.:.	.:.:.:.:.:.:.:.:.:.:.	.:.:.:.:.:.:.:.:.:.:.	.:.:.:.:.:.:.:.:.:.:.	.:.:.:.:.:.:.:.:.:.:.	.:.:.:.:.:.:.:.:.:.:.	.:.:.:.:.:.:.:.:.:.:.	.:.:.:.:.:.:.:.:.:.:.	.:.:.:.:.:.:.:.:.:.:.	.:.:.:.:.:.:.:.:.:.:.	.:.:.:.:.:.:.:.:.:.:.	.:.:.:.:.:.:.:.:.:.:.	.:.:.:.:.:.:.:.:.:.:.	.:.:.:.:.:.:.:.:.:.:.	.:.:.:.:.:.:.:.:.:.:.	.:.:.:.:.:.:.:.:.:.:.	.:.:.:.:.:.:.:.:.:.:.	.:.:.:.:.:.:.:.:.:.:.	.:.:.:.:.:.:.:.:.:.:.	.:.:.:.:.:.:.:.:.:.:.	.:.:.:.:.:.:.:.:.:.:.	.:.:.:.:.:.:.:.:.:.:.	.:.:.:.:.:.:.:.:.:.:.	.:.:.:.:.:.:.:.:.:.:.	.:.:.:.:.:.:.:.:.:.:.	.:.:.:.:.:.:.:.:.:.:.	.:.:.:.:.:.:.:.:.:.:.	.:.:.:.:.:.:.:.:.:.:.	.:.:.:.:.:.:.:.:.:.:.	.:.:.:.:.:.:.:.:.:.:.	.:.:.:.:.:.:.:.:.:.:.	.:.:.:.:.:.:.:.:.:.:.	.:.:.:.:.:.:.:.:.:.:.	.:.:.:.:.:.:.:.:.:.:.	.:.:.:.:.:.:.:.:.:.:.	.:.:.:.:.:.:.:.:.:.:.	.:.:.:.:.:.:.:.:.:.:.	.:.:.:.:.:.:.:.:.:.:.	.:.:.:.:.:.:.:.:.:.:.	.:.:.:.:.:.:.:.:.:.:.	.:.:.:.:.:.:.:.:.:.:.	.:.:.:.:.:.:.:.:.:.:.	.:.:.:.:.:.:.:.:.:.:.	.:.:.:.:.:.:.:.:.:.:.	.:.:.:.:.:.:.:.:.:.:.	.:.:.:.:.:.:.:.:.:.:.	.:.:.:.:.:.:.:.:.:.:.	.:.:.:.:.:.:.:.:.:.:.	.:.:.:.:.:.:.:.:.:.:.	.:.:.:.:.:.:.:.:.:.:.	.:.:.:.:.:.:.:.:.:.:.	.:.:.:.:.:.:.:.:.:.:.	.:.:.:.:.:.:.:.:.:.:.	.:.:.:.:.:.:.:.:.:.:.	.:.:.:.:.:.:.:.:.:.:.	.:.:.:.:.:.:.:.:.:.:.	.:.:.:.:.:.:.:.:.:.:.	.:.:.:.:.:.:.:.:.:.:.	.:.:.:.:.:.:.:.:.:.:.	.:.:.:.:.:.:.:.:.:.:.	.:.:.:.:.:.:.:.:.:.:.	.:.:.:.:.:.:.:.:.:.:.	.:.:.:.:.:.:.:.:.:.:.	.:.:.:.:.:.:.:.:.:.:.	.:.:.:.:.:.:.:.:.:.:.	.:.:.:.:.:.:.:.:.:.:.	.:.:.:.:.:.:.:.:.:.:.	.:.:.:.:.:.:.:.:.:.:.	.:.:.:.:.:.:.:.:.:.:.	.:.:.:.:.:.:.:.:.:.:.	.:.:.:.:.:.:.:.:.:.:.	.:.:.:.:.:.:.:.:.:.:.	.:.:.:.:.:.:.:.:.:.:.	.:.:.:.:.:.:.:.:.:.:.	.:.:.:.:.:.:.:.:.:.:.	.:.:.:.:.:.:.:.:.:.:.	.:.:.:.:.:.:.:.:.:.:.	.:.:.:.:.:.:.:.:.:.:.	.:.:.:.:.:.:.:.:.:.:.	.:.:.:.:.:.:.:.:.:.:.	.:.:.:.:.:.:.:.:.:.:.	.:.:.:.:.:.:.:.:.:.:.	.:.:.:.:.:.:.:.:.:.:.	.:.:.:.:.:.:.:.:.:.:.	.:.:.:.:.:.:.:.:.:.:.	.:.:.:.:.:.:.:.:.:.:.	.:.:.:.:.:.:.:.:.:.:.	.:.:.:.:.:.:.:.:.:.:.	.:.:.:.:.:.:.:.:.:.:.	.:.:.:.:.:.:.:.:.:.:.	.:.:.:.:.:.:.:.:.:.:.	.:.:.:.:.:.:.:.:.:.:.	.:.:.:.:.:.:.:.:.:.:.	.:.:.:.:.:.:.:.:.:.:.	.:.:.:.:.:.:.:.:.:.:.	.:.:.:.:.:.:.:.:.:.:.	.:.:.:.:.:.:.:.:.:.:.	.:.:.:.:.:.:.:.:.:.:.	.:.:.:.:.:.:.:.:.:.:.	.:.:.:.:.:.:.:.:.:.:.	.:.:.:.:.:.:.:.:.:.:.	.:.:.:.:.:.:.:.:.:.:.	.:.:.:.:.:.:.:.:.:.:.	.:.:.:.:.:.:.:.:.:.:.	.:.:.:.:.:.:.:.:.:.:.	.:.:.:.:.:.:.:.:.:.:.	.:.:.:.:.:.:.:.:.:.:.	.:.:.:.:.:.:.:.:.:.:.	.:.:.:.:.:.:.:.:.:.:.	.:.:.:.:.:.:.:.:.:.:.	.:.:.:.:.:.:.:.:.:.:.	.:.:.:.:.:.:.:.:.:.:.	.:.:.:.:.:.:.:.:.:.:.	.:.:.:.:.:.:.:.:.:.:.	.:.:.:.:.:.:.:.:.:.:.	.:.:.:.:.:.:.:.:.:.:.	.:.:.:.:.:.:.:.:.:.:.	.:.:.:.:.:.:.:.:.:.:.	.:.:.:.:.:.:.:.:.:.:.	.:.:.:.:.:.:.:.:.:.:.	.:.:.:.:.:.:.:.:.:.:.	.:.:.:.:.:.:.:.:.:.:.	.:.:.:.:.:.:.:.:.:.:.	.:.:.:.:.:.:.:.:.:.:.	.:.:.:.:.:.:.:.:.:.:.	.:.:.:.:.:.:.:.:.:.:.	.:.:.:.:.:.:.:.:.:.:.	.:.:.:.:.:.:.:.:.:.:.	.:.:.:.:.:.:.:.:.:.:.	.:.:.:.:.:.:.:.:.:.:.	.:.:.:.:.:.:.:.:.:.:.	.:.:.:.:.:.:.:.:.:.:.	.:.:.:.:.:.:.:.:.:.:.	.:.:.:.:.:.:.:.:.:.:.	.:.:.:.:.:.:.:.:.:.:.	.:.:.:.:.:.:.:.:.:.:.	.:.:.:.:.:.:.:.:.:.:.	.:.:.:.:.:.:.:.:.:.:.	.:.:.:.:.:.:.:.:.:.:.	.:.:.:.:.:.:.:.:.:.:.	.:.:.:.:.:.:.:.:.:.:.	.:.:.:.:.:.:.:.:.:.:.	.:.:.:.:.:.:.:.:.:.:.	.:.:.:.:.:.:.:.:.:.:.	.:.:.:.:.:.:.:.:.:.:.	.:.:.:.:.:.:.:.:.:.:.	.:.:.:.:.:.:.:.:.:.:.	.:.:.:.:.:.:.:.:.:.:.	1:158875:1p1:0.323944:23:24:9:14:100:0:0	.:.:.:.:.:.:.:.:.:.:.	.:.:.:.:.:.:.:.:.:.:.	.:.:.:.:.:.:.:.:.:.:.	.:.:.:.:.:.:.:.:.:.:.	.:.:.:.:.:.:.:.:.:.:.	.:.:.:.:.:.:.:.:.:.:.	.:.:.:.:.:.:.:.:.:.:.	.:.:.:.:.:.:.:.:.:.:.	.:.:.:.:.:.:.:.:.:.:.	.:.:.:.:.:.:.:.:.:.:.	.:.:.:.:.:.:.:.:.:.:.	.:.:.:.:.:.:.:.:.:.:.	.:.:.:.:.:.:.:.:.:.:.	.:.:.:.:.:.:.:.:.:.:.	.:.:.:.:.:.:.:.:.:.:.	.:.:.:.:.:.:.:.:.:.:.	.:.:.:.:.:.:.:.:.:.:.	.:.:.:.:.:.:.:.:.:.:.	.:.:.:.:.:.:.:.:.:.:.	.:.:.:.:.:.:.:.:.:.:.	.:.:.:.:.:.:.:.:.:.:.	.:.:.:.:.:.:.:.:.:.:.	.:.:.:.:.:.:.:.:.:.:.	.:.:.:.:.:.:.:.:.:.:.	.:.:.:.:.:.:.:.:.:.:.	.:.:.:.:.:.:.:.:.:.:.	.:.:.:.:.:.:.:.:.:.:.	.:.:.:.:.:.:.:.:.:.:.	.:.:.:.:.:.:.:.:.:.:.	.:.:.:.:.:.:.:.:.:.:.	.:.:.:.:.:.:.:.:.:.:.	.:.:.:.:.:.:.:.:.:.:.	.:.:.:.:.:.:.:.:.:.:.	.:.:.:.:.:.:.:.:.:.:.	.:.:.:.:.:.:.:.:.:.:.	.:.:.:.:.:.:.:.:.:.:.	.:.:.:.:.:.:.:.:.:.:.	.:.:.:.:.:.:.:.:.:.:.	.:.:.:.:.:.:.:.:.:.:.	.:.:.:.:.:.:.:.:.:.:.	.:.:.:.:.:.:.:.:.:.:.	.:.:.:.:.:.:.:.:.:.:.	.:.:.:.:.:.:.:.:.:.:.	.:.:.:.:.:.:.:.:.:.:.	.:.:.:.:.:.:.:.:.:.:.	.:.:.:.:.:.:.:.:.:.:.	.:.:.:.:.:.:.:.:.:.:.	.:.:.:.:.:.:.:.:.:.:.	.:.:.:.:.:.:.:.:.:.:.	.:.:.:.:.:.:.:.:.:.:.	.:.:.:.:.:.:.:.:.:.:.	.:.:.:.:.:.:.:.:.:.:.	.:.:.:.:.:.:.:.:.:.:.	.:.:.:.:.:.:.:.:.:.:.	.:.:.:.:.:.:.:.:.:.:.	.:.:.:.:.:.:.:.:.:.:.	.:.:.:.:.:.:.:.:.:.:.	.:.:.:.:.:.:.:.:.:.:.	.:.:.:.:.:.:.:.:.:.:.	.:.:.:.:.:.:.:.:.:.:.	.:.:.:.:.:.:.:.:.:.:.	.:.:.:.:.:.:.:.:.:.:.	.:.:.:.:.:.:.:.:.:.:.	.:.:.:.:.:.:.:.:.:.:.	.:.:.:.:.:.:.:.:.:.:.	.:.:.:.:.:.:.:.:.:.:.	.:.:.:.:.:.:.:.:.:.:.	.:.:.:.:.:.:.:.:.:.:.	.:.:.:.:.:.:.:.:.:.:.	.:.:.:.:.:.:.:.:.:.:.	.:.:.:.:.:.:.:.:.:.:.	.:.:.:.:.:.:.:.:.:.:.	.:.:.:.:.:.:.:.:.:.:.	.:.:.:.:.:.:.:.:.:.:.	.:.:.:.:.:.:.:.:.:.:.	.:.:.:.:.:.:.:.:.:.:.	.:.:.:.:.:.:.:.:.:.:.	.:.:.:.:.:.:.:.:.:.:.	.:.:.:.:.:.:.:.:.:.:.	.:.:.:.:.:.:.:.:.:.:.	.:.:.:.:.:.:.:.:.:.:.	.:.:.:.:.:.:.:.:.:.:.	.:.:.:.:.:.:.:.:.:.:.	.:.:.:.:.:.:.:.:.:.:.	.:.:.:.:.:.:.:.:.:.:.	.:.:.:.:.:.:.:.:.:.:.	.:.:.:.:.:.:.:.:.:.:.	.:.:.:.:.:.:.:.:.:.:.	.:.:.:.:.:.:.:.:.:.:.	.:.:.:.:.:.:.:.:.:.:.	.:.:.:.:.:.:.:.:.:.:.	.:.:.:.:.:.:.:.:.:.:.	.:.:.:.:.:.:.:.:.:.:.	.:.:.:.:.:.:.:.:.:.:.	.:.:.:.:.:.:.:.:.:.:.	.:.:.:.:.:.:.:.:.:.:.	.:.:.:.:.:.:.:.:.:.:.	.:.:.:.:.:.:.:.:.:.:.	.:.:.:.:.:.:.:.:.:.:.	.:.:.:.:.:.:.:.:.:.:.	.:.:.:.:.:.:.:.:.:.:.	.:.:.:.:.:.:.:.:.:.:.	.:.:.:.:.:.:.:.:.:.:.	.:.:.:.:.:.:.:.:.:.:.	.:.:.:.:.:.:.:.:.:.:.	.:.:.:.:.:.:.:.:.:.:.	.:.:.:.:.:.:.:.:.:.:.	.:.:.:.:.:.:.:.:.:.:.	.:.:.:.:.:.:.:.:.:.:.	.:.:.:.:.:.:.:.:.:.:.	.:.:.:.:.:.:.:.:.:.:.	.:.:.:.:.:.:.:.:.:.:.	.:.:.:.:.:.:.:.:.:.:.	.:.:.:.:.:.:.:.:.:.:.	.:.:.:.:.:.:.:.:.:.:.	.:.:.:.:.:.:.:.:.:.:.	.:.:.:.:.:.:.:.:.:.:.	.:.:.:.:.:.:.:.:.:.:.	.:.:.:.:.:.:.:.:.:.:.	.:.:.:.:.:.:.:.:.:.:.	.:.:.:.:.:.:.:.:.:.:.	.:.:.:.:.:.:.:.:.:.:.	.:.:.:.:.:.:.:.:.:.:.	.:.:.:.:.:.:.:.:.:.:.	.:.:.:.:.:.:.:.:.:.:.	.:.:.:.:.:.:.:.:.:.:.	.:.:.:.:.:.:.:.:.:.:.	.:.:.:.:.:.:.:.:.:.:.	.:.:.:.:.:.:.:.:.:.:.	.:.:.:.:.:.:.:.:.:.:.	.:.:.:.:.:.:.:.:.:.:.	.:.:.:.:.:.:.:.:.:.:.	.:.:.:.:.:.:.:.:.:.:.	.:.:.:.:.:.:.:.:.:.:.	.:.:.:.:.:.:.:.:.:.:.	.:.:.:.:.:.:.:.:.:.:.	.:.:.:.:.:.:.:.:.:.:.	.:.:.:.:.:.:.:.:.:.:.	.:.:.:.:.:.:.:.:.:.:.	.:.:.:.:.:.:.:.:.:.:.	.:.:.:.:.:.:.:.:.:.:.	.:.:.:.:.:.:.:.:.:.:.	.:.:.:.:.:.:.:.:.:.:.	.:.:.:.:.:.:.:.:.:.:.	.:.:.:.:.:.:.:.:.:.:.	.:.:.:.:.:.:.:.:.:.:.	.:.:.:.:.:.:.:.:.:.:.	.:.:.:.:.:.:.:.:.:.:.	.:.:.:.:.:.:.:.:.:.:.	.:.:.:.:.:.:.:.:.:.:.	.:.:.:.:.:.:.:.:.:.:.	.:.:.:.:.:.:.:.:.:.:.	.:.:.:.:.:.:.:.:.:.:.	.:.:.:.:.:.:.:.:.:.:.	.:.:.:.:.:.:.:.:.:.:.	.:.:.:.:.:.:.:.:.:.:.	.:.:.:.:.:.:.:.:.:.:.	.:.:.:.:.:.:.:.:.:.:.	.:.:.:.:.:.:.:.:.:.:.	.:.:.:.:.:.:.:.:.:.:.	.:.:.:.:.:.:.:.:.:.:.	.:.:.:.:.:.:.:.:.:.:.	.:.:.:.:.:.:.:.:.:.:.	.:.:.:.:.:.:.:.:.:.:.	.:.:.:.:.:.:.:.:.:.:.	.:.:.:.:.:.:.:.:.:.:.	.:.:.:.:.:.:.:.:.:.:.	.:.:.:.:.:.:.:.:.:.:.	.:.:.:.:.:.:.:.:.:.:.	.:.:.:.:.:.:.:.:.:.:.	.:.:.:.:.:.:.:.:.:.:.	.:.:.:.:.:.:.:.:.:.:.	.:.:.:.:.:.:.:.:.:.:.	.:.:.:.:.:.:.:.:.:.:.	.:.:.:.:.:.:.:.:.:.:.	.:.:.:.:.:.:.:.:.:.:.	.:.:.:.:.:.:.:.:.:.:.	.:.:.:.:.:.:.:.:.:.:.	.:.:.:.:.:.:.:.:.:.:.	.:.:.:.:.:.:.:.:.:.:.	.:.:.:.:.:.:.:.:.:.:.	.:.:.:.:.:.:.:.:.:.:.	.:.:.:.:.:.:.:.:.:.:.	.:.:.:.:.:.:.:.:.:.:.	.:.:.:.:.:.:.:.:.:.:.	.:.:.:.:.:.:.:.:.:.:.	.:.:.:.:.:.:.:.:.:.:.	.:.:.:.:.:.:.:.:.:.:.	.:.:.:.:.:.:.:.:.:.:.	.:.:.:.:.:.:.:.:.:.:.	.:.:.:.:.:.:.:.:.:.:.	.:.:.:.:.:.:.:.:.:.:.	.:.:.:.:.:.:.:.:.:.:.	.:.:.:.:.:.:.:.:.:.:.	.:.:.:.:.:.:.:.:.:.:.	.:.:.:.:.:.:.:.:.:.:.	.:.:.:.:.:.:.:.:.:.:.	.:.:.:.:.:.:.:.:.:.:.	.:.:.:.:.:.:.:.:.:.:.	.:.:.:.:.:.:.:.:.:.:.	.:.:.:.:.:.:.:.:.:.:.	.:.:.:.:.:.:.:.:.:.:.	.:.:.:.:.:.:.:.:.:.:.	.:.:.:.:.:.:.:.:.:.:.	.:.:.:.:.:.:.:.:.:.:.	.:.:.:.:.:.:.:.:.:.:.	.:.:.:.:.:.:.:.:.:.:.	.:.:.:.:.:.:.:.:.:.:.	.:.:.:.:.:.:.:.:.:.:.	.:.:.:.:.:.:.:.:.:.:.	.:.:.:.:.:.:.:.:.:.:.	.:.:.:.:.:.:.:.:.:.:.	.:.:.:.:.:.:.:.:.:.:.	.:.:.:.:.:.:.:.:.:.:.	.:.:.:.:.:.:.:.:.:.:.	.:.:.:.:.:.:.:.:.:.:.	.:.:.:.:.:.:.:.:.:.:.	.:.:.:.:.:.:.:.:.:.:.	.:.:.:.:.:.:.:.:.:.:.	.:.:.:.:.:.:.:.:.:.:.	.:.:.:.:.:.:.:.:.:.:.	.:.:.:.:.:.:.:.:.:.:.	.:.:.:.:.:.:.:.:.:.:.	.:.:.:.:.:.:.:.:.:.:.	.:.:.:.:.:.:.:.:.:.:.	.:.:.:.:.:.:.:.:.:.:.	.:.:.:.:.:.:.:.:.:.:.	.:.:.:.:.:.:.:.:.:.:.	.:.:.:.:.:.:.:.:.:.:.	.:.:.:.:.:.:.:.:.:.:.	.:.:.:.:.:.:.:.:.:.:.	.:.:.:.:.:.:.:.:.:.:.	.:.:.:.:.:.:.:.:.:.:.	.:.:.:.:.:.:.:.:.:.:.	.:.:.:.:.:.:.:.:.:.:.	.:.:.:.:.:.:.:.:.:.:.	.:.:.:.:.:.:.:.:.:.:.	.:.:.:.:.:.:.:.:.:.:.	.:.:.:.:.:.:.:.:.:.:.	.:.:.:.:.:.:.:.:.:.:.	.:.:.:.:.:.:.:.:.:.:.	.:.:.:.:.:.:.:.:.:.:.	.:.:.:.:.:.:.:.:.:.:.	.:.:.:.:.:.:.:.:.:.:.	.:.:.:.:.:.:.:.:.:.:.	.:.:.:.:.:.:.:.:.:.:.	.:.:.:.:.:.:.:.:.:.:.	.:.:.:.:.:.:.:.:.:.:.	.:.:.:.:.:.:.:.:.:.:.	.:.:.:.:.:.:.:.:.:.:.	.:.:.:.:.:.:.:.:.:.:.	.:.:.:.:.:.:.:.:.:.:.	.:.:.:.:.:.:.:.:.:.:.	.:.:.:.:.:.:.:.:.:.:.	.:.:.:.:.:.:.:.:.:.:.	.:.:.:.:.:.:.:.:.:.:.	.:.:.:.:.:.:.:.:.:.:.	.:.:.:.:.:.:.:.:.:.:.	.:.:.:.:.:.:.:.:.:.:.	.:.:.:.:.:.:.:.:.:.:.	.:.:.:.:.:.:.:.:.:.:.	.:.:.:.:.:.:.:.:.:.:.	.:.:.:.:.:.:.:.:.:.:.	.:.:.:.:.:.:.:.:.:.:.	.:.:.:.:.:.:.:.:.:.:.	.:.:.:.:.:.:.:.:.:.:.	.:.:.:.:.:.:.:.:.:.:.	.:.:.:.:.:.:.:.:.:.:.	.:.:.:.:.:.:.:.:.:.:.	.:.:.:.:.:.:.:.:.:.:.	.:.:.:.:.:.:.:.:.:.:.	.:.:.:.:.:.:.:.:.:.:.	.:.:.:.:.:.:.:.:.:.:.	.:.:.:.:.:.:.:.:.:.:.	.:.:.:.:.:.:.:.:.:.:.	.:.:.:.:.:.:.:.:.:.:.	.:.:.:.:.:.:.:.:.:.:.	.:.:.:.:.:.:.:.:.:.:.	.:.:.:.:.:.:.:.:.:.:.	.:.:.:.:.:.:.:.:.:.:.	.:.:.:.:.:.:.:.:.:.:.	.:.:.:.:.:.:.:.:.:.:.	.:.:.:.:.:.:.:.:.:.:.	.:.:.:.:.:.:.:.:.:.:.	.:.:.:.:.:.:.:.:.:.:.	.:.:.:.:.:.:.:.:.:.:.	.:.:.:.:.:.:.:.:.:.:.	.:.:.:.:.:.:.:.:.:.:.	.:.:.:.:.:.:.:.:.:.:.	.:.:.:.:.:.:.:.:.:.:.	.:.:.:.:.:.:.:.:.:.:.	.:.:.:.:.:.:.:.:.:.:.	.:.:.:.:.:.:.:.:.:.:.	.:.:.:.:.:.:.:.:.:.:.	.:.:.:.:.:.:.:.:.:.:.	.:.:.:.:.:.:.:.:.:.:.	.:.:.:.:.:.:.:.:.:.:.	.:.:.:.:.:.:.:.:.:.:.	.:.:.:.:.:.:.:.:.:.:.	.:.:.:.:.:.:.:.:.:.:.	.:.:.:.:.:.:.:.:.:.:.	.:.:.:.:.:.:.:.:.:.:.	.:.:.:.:.:.:.:.:.:.:.	.:.:.:.:.:.:.:.:.:.:.	.:.:.:.:.:.:.:.:.:.:.	.:.:.:.:.:.:.:.:.:.:.	.:.:.:.:.:.:.:.:.:.:.	.:.:.:.:.:.:.:.:.:.:.	.:.:.:.:.:.:.:.:.:.:.	.:.:.:.:.:.:.:.:.:.:.	.:.:.:.:.:.:.:.:.:.:.	.:.:.:.:.:.:.:.:.:.:.	.:.:.:.:.:.:.:.:.:.:.	.:.:.:.:.:.:.:.:.:.:.	.:.:.:.:.:.:.:.:.:.:.	.:.:.:.:.:.:.:.:.:.:.	.:.:.:.:.:.:.:.:.:.:.	.:.:.:.:.:.:.:.:.:.:.	.:.:.:.:.:.:.:.:.:.:.	.:.:.:.:.:.:.:.:.:.:.	.:.:.:.:.:.:.:.:.:.:.	.:.:.:.:.:.:.:.:.:.:.	.:.:.:.:.:.:.:.:.:.:.	.:.:.:.:.:.:.:.:.:.:.	.:.:.:.:.:.:.:.:.:.:.	.:.:.:.:.:.:.:.:.:.:.	.:.:.:.:.:.:.:.:.:.:.	.:.:.:.:.:.:.:.:.:.:.	.:.:.:.:.:.:.:.:.:.:.	.:.:.:.:.:.:.:.:.:.:.	.:.:.:.:.:.:.:.:.:.:.	.:.:.:.:.:.:.:.:.:.:.	.:.:.:.:.:.:.:.:.:.:.	.:.:.:.:.:.:.:.:.:.:.	.:.:.:.:.:.:.:.:.:.:.	.:.:.:.:.:.:.:.:.:.:.	.:.:.:.:.:.:.:.:.:.:.	.:.:.:.:.:.:.:.:.:.:.	.:.:.:.:.:.:.:.:.:.:.	.:.:.:.:.:.:.:.:.:.:.	.:.:.:.:.:.:.:.:.:.:.	.:.:.:.:.:.:.:.:.:.:.	.:.:.:.:.:.:.:.:.:.:.	.:.:.:.:.:.:.:.:.:.:.	.:.:.:.:.:.:.:.:.:.:.	.:.:.:.:.:.:.:.:.:.:.	.:.:.:.:.:.:.:.:.:.:.	.:.:.:.:.:.:.:.:.:.:.	.:.:.:.:.:.:.:.:.:.:.	.:.:.:.:.:.:.:.:.:.:.	.:.:.:.:.:.:.:.:.:.:.	.:.:.:.:.:.:.:.:.:.:.	.:.:.:.:.:.:.:.:.:.:.	.:.:.:.:.:.:.:.:.:.:.	.:.:.:.:.:.:.:.:.:.:.	.:.:.:.:.:.:.:.:.:.:.	.:.:.:.:.:.:.:.:.:.:.	.:.:.:.:.:.:.:.:.:.:.	.:.:.:.:.:.:.:.:.:.:.	.:.:.:.:.:.:.:.:.:.:.	.:.:.:.:.:.:.:.:.:.:.	.:.:.:.:.:.:.:.:.:.:.	.:.:.:.:.:.:.:.:.:.:.	.:.:.:.:.:.:.:.:.:.:.	.:.:.:.:.:.:.:.:.:.:.	.:.:.:.:.:.:.:.:.:.:.	.:.:.:.:.:.:.:.:.:.:.	.:.:.:.:.:.:.:.:.:.:.	.:.:.:.:.:.:.:.:.:.:.	.:.:.:.:.:.:.:.:.:.:.	.:.:.:.:.:.:.:.:.:.:.	.:.:.:.:.:.:.:.:.:.:.	.:.:.:.:.:.:.:.:.:.:.	.:.:.:.:.:.:.:.:.:.:.	.:.:.:.:.:.:.:.:.:.:.	.:.:.:.:.:.:.:.:.:.:.	.:.:.:.:.:.:.:.:.:.:.	.:.:.:.:.:.:.:.:.:.:.	.:.:.:.:.:.:.:.:.:.:.	.:.:.:.:.:.:.:.:.:.:.	.:.:.:.:.:.:.:.:.:.:.	.:.:.:.:.:.:.:.:.:.:.	.:.:.:.:.:.:.:.:.:.:.	.:.:.:.:.:.:.:.:.:.:.	.:.:.:.:.:.:.:.:.:.:.	.:.:.:.:.:.:.:.:.:.:.	.:.:.:.:.:.:.:.:.:.:.	.:.:.:.:.:.:.:.:.:.:.	.:.:.:.:.:.:.:.:.:.:.	.:.:.:.:.:.:.:.:.:.:.	.:.:.:.:.:.:.:.:.:.:.	.:.:.:.:.:.:.:.:.:.:.	.:.:.:.:.:.:.:.:.:.:.	.:.:.:.:.:.:.:.:.:.:.	.:.:.:.:.:.:.:.:.:.:.	.:.:.:.:.:.:.:.:.:.:.	.:.:.:.:.:.:.:.:.:.:.	.:.:.:.:.:.:.:.:.:.:.	.:.:.:.:.:.:.:.:.:.:.	.:.:.:.:.:.:.:.:.:.:.	.:.:.:.:.:.:.:.:.:.:.	.:.:.:.:.:.:.:.:.:.:.	.:.:.:.:.:.:.:.:.:.:.	.:.:.:.:.:.:.:.:.:.:.	.:.:.:.:.:.:.:.:.:.:.	.:.:.:.:.:.:.:.:.:.:.	.:.:.:.:.:.:.:.:.:.:.	.:.:.:.:.:.:.:.:.:.:.	.:.:.:.:.:.:.:.:.:.:.	.:.:.:.:.:.:.:.:.:.:.	.:.:.:.:.:.:.:.:.:.:.	.:.:.:.:.:.:.:.:.:.:.	.:.:.:.:.:.:.:.:.:.:.	.:.:.:.:.:.:.:.:.:.:.	.:.:.:.:.:.:.:.:.:.:.	.:.:.:.:.:.:.:.:.:.:.	.:.:.:.:.:.:.:.:.:.:.	.:.:.:.:.:.:.:.:.:.:.	.:.:.:.:.:.:.:.:.:.:.	.:.:.:.:.:.:.:.:.:.:.	.:.:.:.:.:.:.:.:.:.:.	.:.:.:.:.:.:.:.:.:.:.	.:.:.:.:.:.:.:.:.:.:.	.:.:.:.:.:.:.:.:.:.:.	.:.:.:.:.:.:.:.:.:.:.	.:.:.:.:.:.:.:.:.:.:.	.:.:.:.:.:.:.:.:.:.:.	.:.:.:.:.:.:.:.:.:.:.	.:.:.:.:.:.:.:.:.:.:.	.:.:.:.:.:.:.:.:.:.:.	.:.:.:.:.:.:.:.:.:.:.	.:.:.:.:.:.:.:.:.:.:.	.:.:.:.:.:.:.:.:.:.:.	.:.:.:.:.:.:.:.:.:.:.	.:.:.:.:.:.:.:.:.:.:.	.:.:.:.:.:.:.:.:.:.:.	.:.:.:.:.:.:.:.:.:.:.	.:.:.:.:.:.:.:.:.:.:.	.:.:.:.:.:.:.:.:.:.:.	.:.:.:.:.:.:.:.:.:.:.	.:.:.:.:.:.:.:.:.:.:.	.:.:.:.:.:.:.:.:.:.:.	.:.:.:.:.:.:.:.:.:.:.	.:.:.:.:.:.:.:.:.:.:.	.:.:.:.:.:.:.:.:.:.:.	.:.:.:.:.:.:.:.:.:.:.	.:.:.:.:.:.:.:.:.:.:.	.:.:.:.:.:.:.:.:.:.:.	.:.:.:.:.:.:.:.:.:.:.	.:.:.:.:.:.:.:.:.:.:.	.:.:.:.:.:.:.:.:.:.:.	.:.:.:.:.:.:.:.:.:.:.	.:.:.:.:.:.:.:.:.:.:.	.:.:.:.:.:.:.:.:.:.:.	.:.:.:.:.:.:.:.:.:.:.	.:.:.:.:.:.:.:.:.:.:.	.:.:.:.:.:.:.:.:.:.:.	.:.:.:.:.:.:.:.:.:.:.	.:.:.:.:.:.:.:.:.:.:.	.:.:.:.:.:.:.:.:.:.:.	.:.:.:.:.:.:.:.:.:.:.	.:.:.:.:.:.:.:.:.:.:.	.:.:.:.:.:.:.:.:.:.:.	.:.:.:.:.:.:.:.:.:.:.	.:.:.:.:.:.:.:.:.:.:.	.:.:.:.:.:.:.:.:.:.:.	.:.:.:.:.:.:.:.:.:.:.	.:.:.:.:.:.:.:.:.:.:.	.:.:.:.:.:.:.:.:.:.:.	.:.:.:.:.:.:.:.:.:.:.	.:.:.:.:.:.:.:.:.:.:.	.:.:.:.:.:.:.:.:.:.:.	.:.:.:.:.:.:.:.:.:.:.	.:.:.:.:.:.:.:.:.:.:.	.:.:.:.:.:.:.:.:.:.:.	.:.:.:.:.:.:.:.:.:.:.	.:.:.:.:.:.:.:.:.:.:.	.:.:.:.:.:.:.:.:.:.:.	.:.:.:.:.:.:.:.:.:.:.	.:.:.:.:.:.:.:.:.:.:.	.:.:.:.:.:.:.:.:.:.:.	.:.:.:.:.:.:.:.:.:.:.	.:.:.:.:.:.:.:.:.:.:.	.:.:.:.:.:.:.:.:.:.:.	.:.:.:.:.:.:.:.:.:.:.	.:.:.:.:.:.:.:.:.:.:.	.:.:.:.:.:.:.:.:.:.:.	.:.:.:.:.:.:.:.:.:.:.	.:.:.:.:.:.:.:.:.:.:.	.:.:.:.:.:.:.:.:.:.:.	.:.:.:.:.:.:.:.:.:.:.	.:.:.:.:.:.:.:.:.:.:.	.:.:.:.:.:.:.:.:.:.:.	.:.:.:.:.:.:.:.:.:.:.	.:.:.:.:.:.:.:.:.:.:.	.:.:.:.:.:.:.:.:.:.:.	.:.:.:.:.:.:.:.:.:.:.	.:.:.:.:.:.:.:.:.:.:.	.:.:.:.:.:.:.:.:.:.:.	.:.:.:.:.:.:.:.:.:.:.	.:.:.:.:.:.:.:.:.:.:.	.:.:.:.:.:.:.:.:.:.:.	.:.:.:.:.:.:.:.:.:.:.	.:.:.:.:.:.:.:.:.:.:.	.:.:.:.:.:.:.:.:.:.:.	.:.:.:.:.:.:.:.:.:.:.	.:.:.:.:.:.:.:.:.:.:.	.:.:.:.:.:.:.:.:.:.:.	.:.:.:.:.:.:.:.:.:.:.	.:.:.:.:.:.:.:.:.:.:.	.:.:.:.:.:.:.:.:.:.:.	.:.:.:.:.:.:.:.:.:.:.	.:.:.:.:.:.:.:.:.:.:.	.:.:.:.:.:.:.:.:.:.:.	.:.:.:.:.:.:.:.:.:.:.	.:.:.:.:.:.:.:.:.:.:.	.:.:.:.:.:.:.:.:.:.:.	.:.:.:.:.:.:.:.:.:.:.	.:.:.:.:.:.:.:.:.:.:.	.:.:.:.:.:.:.:.:.:.:.	.:.:.:.:.:.:.:.:.:.:.	.:.:.:.:.:.:.:.:.:.:.	.:.:.:.:.:.:.:.:.:.:.	.:.:.:.:.:.:.:.:.:.:.	.:.:.:.:.:.:.:.:.:.:.	.:.:.:.:.:.:.:.:.:.:.	.:.:.:.:.:.:.:.:.:.:.	.:.:.:.:.:.:.:.:.:.:.	.:.:.:.:.:.:.:.:.:.:.	.:.:.:.:.:.:.:.:.:.:.	.:.:.:.:.:.:.:.:.:.:.	.:.:.:.:.:.:.:.:.:.:.	.:.:.:.:.:.:.:.:.:.:.	.:.:.:.:.:.:.:.:.:.:.	.:.:.:.:.:.:.:.:.:.:.	.:.:.:.:.:.:.:.:.:.:.	.:.:.:.:.:.:.:.:.:.:.	.:.:.:.:.:.:.:.:.:.:.	.:.:.:.:.:.:.:.:.:.:.	.:.:.:.:.:.:.:.:.:.:.	.:.:.:.:.:.:.:.:.:.:.	.:.:.:.:.:.:.:.:.:.:.	.:.:.:.:.:.:.:.:.:.:.	.:.:.:.:.:.:.:.:.:.:.	.:.:.:.:.:.:.:.:.:.:.	.:.:.:.:.:.:.:.:.:.:.	.:.:.:.:.:.:.:.:.:.:.	.:.:.:.:.:.:.:.:.:.:.	.:.:.:.:.:.:.:.:.:.:.	.:.:.:.:.:.:.:.:.:.:.	.:.:.:.:.:.:.:.:.:.:.	.:.:.:.:.:.:.:.:.:.:.	.:.:.:.:.:.:.:.:.:.:.	.:.:.:.:.:.:.:.:.:.:.	.:.:.:.:.:.:.:.:.:.:.	.:.:.:.:.:.:.:.:.:.:.	.:.:.:.:.:.:.:.:.:.:.	.:.:.:.:.:.:.:.:.:.:.	.:.:.:.:.:.:.:.:.:.:.	.:.:.:.:.:.:.:.:.:.:.	.:.:.:.:.:.:.:.:.:.:.	.:.:.:.:.:.:.:.:.:.:.	.:.:.:.:.:.:.:.:.:.:.	.:.:.:.:.:.:.:.:.:.:.	.:.:.:.:.:.:.:.:.:.:.	.:.:.:.:.:.:.:.:.:.:.	.:.:.:.:.:.:.:.:.:.:.	.:.:.:.:.:.:.:.:.:.:.	.:.:.:.:.:.:.:.:.:.:.	.:.:.:.:.:.:.:.:.:.:.	.:.:.:.:.:.:.:.:.:.:.	.:.:.:.:.:.:.:.:.:.:.	.:.:.:.:.:.:.:.:.:.:.	.:.:.:.:.:.:.:.:.:.:.	.:.:.:.:.:.:.:.:.:.:.	.:.:.:.:.:.:.:.:.:.:.	.:.:.:.:.:.:.:.:.:.:.	.:.:.:.:.:.:.:.:.:.:.	.:.:.:.:.:.:.:.:.:.:.	.:.:.:.:.:.:.:.:.:.:.	.:.:.:.:.:.:.:.:.:.:.	.:.:.:.:.:.:.:.:.:.:.	.:.:.:.:.:.:.:.:.:.:.	.:.:.:.:.:.:.:.:.:.:.	.:.:.:.:.:.:.:.:.:.:.	.:.:.:.:.:.:.:.:.:.:.	.:.:.:.:.:.:.:.:.:.:.	.:.:.:.:.:.:.:.:.:.:.	.:.:.:.:.:.:.:.:.:.:.	.:.:.:.:.:.:.:.:.:.:.	.:.:.:.:.:.:.:.:.:.:.	.:.:.:.:.:.:.:.:.:.:.	.:.:.:.:.:.:.:.:.:.:.	.:.:.:.:.:.:.:.:.:.:.	.:.:.:.:.:.:.:.:.:.:.	.:.:.:.:.:.:.:.:.:.:.	.:.:.:.:.:.:.:.:.:.:.	.:.:.:.:.:.:.:.:.:.:.	.:.:.:.:.:.:.:.:.:.:.	.:.:.:.:.:.:.:.:.:.:.	.:.:.:.:.:.:.:.:.:.:.	.:.:.:.:.:.:.:.:.:.:.	.:.:.:.:.:.:.:.:.:.:.	.:.:.:.:.:.:.:.:.:.:.	.:.:.:.:.:.:.:.:.:.:.	.:.:.:.:.:.:.:.:.:.:.	.:.:.:.:.:.:.:.:.:.:.	.:.:.:.:.:.:.:.:.:.:.	.:.:.:.:.:.:.:.:.:.:.	.:.:.:.:.:.:.:.:.:.:.	.:.:.:.:.:.:.:.:.:.:.	.:.:.:.:.:.:.:.:.:.:.	.:.:.:.:.:.:.:.:.:.:.	.:.:.:.:.:.:.:.:.:.:.
chrI	159213	.	A	<INS:ME>	.	PASS	SVTYPE=INS;STRAND=-;FAMILY=TY2	GT:END:CLASS:FREQUENCY:SUPPORT_READS:REF_READS:FIVE_PRIME_SUPPORT:THREE_PRIME_SUPPORT:RELIABILITY:FIVE_PRIME_JUNCTION_SUPPORT:THREE_PRIME_JUNCTION_SUPPORT	.:.:.:.:.:.:.:.:.:.:.	.:.:.:.:.:.:.:.:.:.:.	.:.:.:.:.:.:.:.:.:.:.	.:.:.:.:.:.:.:.:.:.:.	.:.:.:.:.:.:.:.:.:.:.	.:.:.:.:.:.:.:.:.:.:.	.:.:.:.:.:.:.:.:.:.:.	.:.:.:.:.:.:.:.:.:.:.	.:.:.:.:.:.:.:.:.:.:.	.:.:.:.:.:.:.:.:.:.:.	.:.:.:.:.:.:.:.:.:.:.	.:.:.:.:.:.:.:.:.:.:.	.:.:.:.:.:.:.:.:.:.:.	.:.:.:.:.:.:.:.:.:.:.	.:.:.:.:.:.:.:.:.:.:.	.:.:.:.:.:.:.:.:.:.:.	.:.:.:.:.:.:.:.:.:.:.	.:.:.:.:.:.:.:.:.:.:.	.:.:.:.:.:.:.:.:.:.:.	.:.:.:.:.:.:.:.:.:.:.	.:.:.:.:.:.:.:.:.:.:.	.:.:.:.:.:.:.:.:.:.:.	.:.:.:.:.:.:.:.:.:.:.	.:.:.:.:.:.:.:.:.:.:.	.:.:.:.:.:.:.:.:.:.:.	.:.:.:.:.:.:.:.:.:.:.	.:.:.:.:.:.:.:.:.:.:.	.:.:.:.:.:.:.:.:.:.:.	.:.:.:.:.:.:.:.:.:.:.	.:.:.:.:.:.:.:.:.:.:.	.:.:.:.:.:.:.:.:.:.:.	.:.:.:.:.:.:.:.:.:.:.	.:.:.:.:.:.:.:.:.:.:.	.:.:.:.:.:.:.:.:.:.:.	.:.:.:.:.:.:.:.:.:.:.	.:.:.:.:.:.:.:.:.:.:.	.:.:.:.:.:.:.:.:.:.:.	.:.:.:.:.:.:.:.:.:.:.	.:.:.:.:.:.:.:.:.:.:.	.:.:.:.:.:.:.:.:.:.:.	.:.:.:.:.:.:.:.:.:.:.	.:.:.:.:.:.:.:.:.:.:.	.:.:.:.:.:.:.:.:.:.:.	.:.:.:.:.:.:.:.:.:.:.	.:.:.:.:.:.:.:.:.:.:.	.:.:.:.:.:.:.:.:.:.:.	.:.:.:.:.:.:.:.:.:.:.	.:.:.:.:.:.:.:.:.:.:.	.:.:.:.:.:.:.:.:.:.:.	.:.:.:.:.:.:.:.:.:.:.	.:.:.:.:.:.:.:.:.:.:.	.:.:.:.:.:.:.:.:.:.:.	.:.:.:.:.:.:.:.:.:.:.	.:.:.:.:.:.:.:.:.:.:.	.:.:.:.:.:.:.:.:.:.:.	.:.:.:.:.:.:.:.:.:.:.	.:.:.:.:.:.:.:.:.:.:.	.:.:.:.:.:.:.:.:.:.:.	.:.:.:.:.:.:.:.:.:.:.	.:.:.:.:.:.:.:.:.:.:.	.:.:.:.:.:.:.:.:.:.:.	.:.:.:.:.:.:.:.:.:.:.	.:.:.:.:.:.:.:.:.:.:.	.:.:.:.:.:.:.:.:.:.:.	.:.:.:.:.:.:.:.:.:.:.	.:.:.:.:.:.:.:.:.:.:.	.:.:.:.:.:.:.:.:.:.:.	.:.:.:.:.:.:.:.:.:.:.	.:.:.:.:.:.:.:.:.:.:.	.:.:.:.:.:.:.:.:.:.:.	.:.:.:.:.:.:.:.:.:.:.	.:.:.:.:.:.:.:.:.:.:.	.:.:.:.:.:.:.:.:.:.:.	.:.:.:.:.:.:.:.:.:.:.	.:.:.:.:.:.:.:.:.:.:.	.:.:.:.:.:.:.:.:.:.:.	.:.:.:.:.:.:.:.:.:.:.	.:.:.:.:.:.:.:.:.:.:.	.:.:.:.:.:.:.:.:.:.:.	.:.:.:.:.:.:.:.:.:.:.	.:.:.:.:.:.:.:.:.:.:.	.:.:.:.:.:.:.:.:.:.:.	.:.:.:.:.:.:.:.:.:.:.	.:.:.:.:.:.:.:.:.:.:.	.:.:.:.:.:.:.:.:.:.:.	.:.:.:.:.:.:.:.:.:.:.	.:.:.:.:.:.:.:.:.:.:.	.:.:.:.:.:.:.:.:.:.:.	.:.:.:.:.:.:.:.:.:.:.	.:.:.:.:.:.:.:.:.:.:.	.:.:.:.:.:.:.:.:.:.:.	.:.:.:.:.:.:.:.:.:.:.	.:.:.:.:.:.:.:.:.:.:.	.:.:.:.:.:.:.:.:.:.:.	.:.:.:.:.:.:.:.:.:.:.	.:.:.:.:.:.:.:.:.:.:.	.:.:.:.:.:.:.:.:.:.:.	.:.:.:.:.:.:.:.:.:.:.	.:.:.:.:.:.:.:.:.:.:.	.:.:.:.:.:.:.:.:.:.:.	.:.:.:.:.:.:.:.:.:.:.	.:.:.:.:.:.:.:.:.:.:.	.:.:.:.:.:.:.:.:.:.:.	.:.:.:.:.:.:.:.:.:.:.	.:.:.:.:.:.:.:.:.:.:.	.:.:.:.:.:.:.:.:.:.:.	.:.:.:.:.:.:.:.:.:.:.	.:.:.:.:.:.:.:.:.:.:.	.:.:.:.:.:.:.:.:.:.:.	.:.:.:.:.:.:.:.:.:.:.	.:.:.:.:.:.:.:.:.:.:.	.:.:.:.:.:.:.:.:.:.:.	.:.:.:.:.:.:.:.:.:.:.	.:.:.:.:.:.:.:.:.:.:.	.:.:.:.:.:.:.:.:.:.:.	.:.:.:.:.:.:.:.:.:.:.	.:.:.:.:.:.:.:.:.:.:.	.:.:.:.:.:.:.:.:.:.:.	.:.:.:.:.:.:.:.:.:.:.	.:.:.:.:.:.:.:.:.:.:.	.:.:.:.:.:.:.:.:.:.:.	.:.:.:.:.:.:.:.:.:.:.	1:159219:1p1:0.50303:83:41:50:33:100:0:0	.:.:.:.:.:.:.:.:.:.:.	.:.:.:.:.:.:.:.:.:.:.	.:.:.:.:.:.:.:.:.:.:.	.:.:.:.:.:.:.:.:.:.:.	.:.:.:.:.:.:.:.:.:.:.	.:.:.:.:.:.:.:.:.:.:.	.:.:.:.:.:.:.:.:.:.:.	.:.:.:.:.:.:.:.:.:.:.	.:.:.:.:.:.:.:.:.:.:.	.:.:.:.:.:.:.:.:.:.:.	.:.:.:.:.:.:.:.:.:.:.	.:.:.:.:.:.:.:.:.:.:.	.:.:.:.:.:.:.:.:.:.:.	.:.:.:.:.:.:.:.:.:.:.	.:.:.:.:.:.:.:.:.:.:.	.:.:.:.:.:.:.:.:.:.:.	.:.:.:.:.:.:.:.:.:.:.	.:.:.:.:.:.:.:.:.:.:.	.:.:.:.:.:.:.:.:.:.:.	.:.:.:.:.:.:.:.:.:.:.	.:.:.:.:.:.:.:.:.:.:.	.:.:.:.:.:.:.:.:.:.:.	.:.:.:.:.:.:.:.:.:.:.	.:.:.:.:.:.:.:.:.:.:.	.:.:.:.:.:.:.:.:.:.:.	.:.:.:.:.:.:.:.:.:.:.	.:.:.:.:.:.:.:.:.:.:.	.:.:.:.:.:.:.:.:.:.:.	.:.:.:.:.:.:.:.:.:.:.	.:.:.:.:.:.:.:.:.:.:.	.:.:.:.:.:.:.:.:.:.:.	.:.:.:.:.:.:.:.:.:.:.	.:.:.:.:.:.:.:.:.:.:.	.:.:.:.:.:.:.:.:.:.:.	.:.:.:.:.:.:.:.:.:.:.	.:.:.:.:.:.:.:.:.:.:.	.:.:.:.:.:.:.:.:.:.:.	.:.:.:.:.:.:.:.:.:.:.	.:.:.:.:.:.:.:.:.:.:.	.:.:.:.:.:.:.:.:.:.:.	.:.:.:.:.:.:.:.:.:.:.	.:.:.:.:.:.:.:.:.:.:.	.:.:.:.:.:.:.:.:.:.:.	.:.:.:.:.:.:.:.:.:.:.	.:.:.:.:.:.:.:.:.:.:.	.:.:.:.:.:.:.:.:.:.:.	.:.:.:.:.:.:.:.:.:.:.	.:.:.:.:.:.:.:.:.:.:.	.:.:.:.:.:.:.:.:.:.:.	.:.:.:.:.:.:.:.:.:.:.	.:.:.:.:.:.:.:.:.:.:.	.:.:.:.:.:.:.:.:.:.:.	.:.:.:.:.:.:.:.:.:.:.	.:.:.:.:.:.:.:.:.:.:.	.:.:.:.:.:.:.:.:.:.:.	.:.:.:.:.:.:.:.:.:.:.	.:.:.:.:.:.:.:.:.:.:.	.:.:.:.:.:.:.:.:.:.:.	.:.:.:.:.:.:.:.:.:.:.	.:.:.:.:.:.:.:.:.:.:.	.:.:.:.:.:.:.:.:.:.:.	.:.:.:.:.:.:.:.:.:.:.	.:.:.:.:.:.:.:.:.:.:.	.:.:.:.:.:.:.:.:.:.:.	.:.:.:.:.:.:.:.:.:.:.	.:.:.:.:.:.:.:.:.:.:.	.:.:.:.:.:.:.:.:.:.:.	.:.:.:.:.:.:.:.:.:.:.	.:.:.:.:.:.:.:.:.:.:.	.:.:.:.:.:.:.:.:.:.:.	.:.:.:.:.:.:.:.:.:.:.	.:.:.:.:.:.:.:.:.:.:.	.:.:.:.:.:.:.:.:.:.:.	.:.:.:.:.:.:.:.:.:.:.	.:.:.:.:.:.:.:.:.:.:.	.:.:.:.:.:.:.:.:.:.:.	.:.:.:.:.:.:.:.:.:.:.	.:.:.:.:.:.:.:.:.:.:.	.:.:.:.:.:.:.:.:.:.:.	.:.:.:.:.:.:.:.:.:.:.	.:.:.:.:.:.:.:.:.:.:.	.:.:.:.:.:.:.:.:.:.:.	.:.:.:.:.:.:.:.:.:.:.	.:.:.:.:.:.:.:.:.:.:.	.:.:.:.:.:.:.:.:.:.:.	.:.:.:.:.:.:.:.:.:.:.	.:.:.:.:.:.:.:.:.:.:.	.:.:.:.:.:.:.:.:.:.:.	.:.:.:.:.:.:.:.:.:.:.	.:.:.:.:.:.:.:.:.:.:.	.:.:.:.:.:.:.:.:.:.:.	.:.:.:.:.:.:.:.:.:.:.	.:.:.:.:.:.:.:.:.:.:.	.:.:.:.:.:.:.:.:.:.:.	.:.:.:.:.:.:.:.:.:.:.	.:.:.:.:.:.:.:.:.:.:.	.:.:.:.:.:.:.:.:.:.:.	.:.:.:.:.:.:.:.:.:.:.	.:.:.:.:.:.:.:.:.:.:.	.:.:.:.:.:.:.:.:.:.:.	.:.:.:.:.:.:.:.:.:.:.	.:.:.:.:.:.:.:.:.:.:.	.:.:.:.:.:.:.:.:.:.:.	.:.:.:.:.:.:.:.:.:.:.	.:.:.:.:.:.:.:.:.:.:.	.:.:.:.:.:.:.:.:.:.:.	.:.:.:.:.:.:.:.:.:.:.	.:.:.:.:.:.:.:.:.:.:.	.:.:.:.:.:.:.:.:.:.:.	.:.:.:.:.:.:.:.:.:.:.	.:.:.:.:.:.:.:.:.:.:.	.:.:.:.:.:.:.:.:.:.:.	.:.:.:.:.:.:.:.:.:.:.	.:.:.:.:.:.:.:.:.:.:.	.:.:.:.:.:.:.:.:.:.:.	.:.:.:.:.:.:.:.:.:.:.	.:.:.:.:.:.:.:.:.:.:.	.:.:.:.:.:.:.:.:.:.:.	.:.:.:.:.:.:.:.:.:.:.	.:.:.:.:.:.:.:.:.:.:.	.:.:.:.:.:.:.:.:.:.:.	.:.:.:.:.:.:.:.:.:.:.	.:.:.:.:.:.:.:.:.:.:.	.:.:.:.:.:.:.:.:.:.:.	.:.:.:.:.:.:.:.:.:.:.	.:.:.:.:.:.:.:.:.:.:.	.:.:.:.:.:.:.:.:.:.:.	.:.:.:.:.:.:.:.:.:.:.	.:.:.:.:.:.:.:.:.:.:.	.:.:.:.:.:.:.:.:.:.:.	.:.:.:.:.:.:.:.:.:.:.	.:.:.:.:.:.:.:.:.:.:.	.:.:.:.:.:.:.:.:.:.:.	.:.:.:.:.:.:.:.:.:.:.	.:.:.:.:.:.:.:.:.:.:.	.:.:.:.:.:.:.:.:.:.:.	.:.:.:.:.:.:.:.:.:.:.	.:.:.:.:.:.:.:.:.:.:.	.:.:.:.:.:.:.:.:.:.:.	.:.:.:.:.:.:.:.:.:.:.	.:.:.:.:.:.:.:.:.:.:.	.:.:.:.:.:.:.:.:.:.:.	.:.:.:.:.:.:.:.:.:.:.	.:.:.:.:.:.:.:.:.:.:.	.:.:.:.:.:.:.:.:.:.:.	.:.:.:.:.:.:.:.:.:.:.	.:.:.:.:.:.:.:.:.:.:.	.:.:.:.:.:.:.:.:.:.:.	.:.:.:.:.:.:.:.:.:.:.	.:.:.:.:.:.:.:.:.:.:.	.:.:.:.:.:.:.:.:.:.:.	.:.:.:.:.:.:.:.:.:.:.	.:.:.:.:.:.:.:.:.:.:.	.:.:.:.:.:.:.:.:.:.:.	.:.:.:.:.:.:.:.:.:.:.	.:.:.:.:.:.:.:.:.:.:.	.:.:.:.:.:.:.:.:.:.:.	.:.:.:.:.:.:.:.:.:.:.	.:.:.:.:.:.:.:.:.:.:.	.:.:.:.:.:.:.:.:.:.:.	.:.:.:.:.:.:.:.:.:.:.	.:.:.:.:.:.:.:.:.:.:.	.:.:.:.:.:.:.:.:.:.:.	.:.:.:.:.:.:.:.:.:.:.	.:.:.:.:.:.:.:.:.:.:.	.:.:.:.:.:.:.:.:.:.:.	.:.:.:.:.:.:.:.:.:.:.	.:.:.:.:.:.:.:.:.:.:.	.:.:.:.:.:.:.:.:.:.:.	.:.:.:.:.:.:.:.:.:.:.	.:.:.:.:.:.:.:.:.:.:.	.:.:.:.:.:.:.:.:.:.:.	.:.:.:.:.:.:.:.:.:.:.	.:.:.:.:.:.:.:.:.:.:.	.:.:.:.:.:.:.:.:.:.:.	.:.:.:.:.:.:.:.:.:.:.	.:.:.:.:.:.:.:.:.:.:.	.:.:.:.:.:.:.:.:.:.:.	.:.:.:.:.:.:.:.:.:.:.	.:.:.:.:.:.:.:.:.:.:.	.:.:.:.:.:.:.:.:.:.:.	.:.:.:.:.:.:.:.:.:.:.	.:.:.:.:.:.:.:.:.:.:.	.:.:.:.:.:.:.:.:.:.:.	.:.:.:.:.:.:.:.:.:.:.	.:.:.:.:.:.:.:.:.:.:.	.:.:.:.:.:.:.:.:.:.:.	.:.:.:.:.:.:.:.:.:.:.	.:.:.:.:.:.:.:.:.:.:.	.:.:.:.:.:.:.:.:.:.:.	.:.:.:.:.:.:.:.:.:.:.	.:.:.:.:.:.:.:.:.:.:.	.:.:.:.:.:.:.:.:.:.:.	.:.:.:.:.:.:.:.:.:.:.	.:.:.:.:.:.:.:.:.:.:.	.:.:.:.:.:.:.:.:.:.:.	.:.:.:.:.:.:.:.:.:.:.	.:.:.:.:.:.:.:.:.:.:.	.:.:.:.:.:.:.:.:.:.:.	.:.:.:.:.:.:.:.:.:.:.	.:.:.:.:.:.:.:.:.:.:.	.:.:.:.:.:.:.:.:.:.:.	.:.:.:.:.:.:.:.:.:.:.	.:.:.:.:.:.:.:.:.:.:.	.:.:.:.:.:.:.:.:.:.:.	.:.:.:.:.:.:.:.:.:.:.	.:.:.:.:.:.:.:.:.:.:.	.:.:.:.:.:.:.:.:.:.:.	.:.:.:.:.:.:.:.:.:.:.	.:.:.:.:.:.:.:.:.:.:.	.:.:.:.:.:.:.:.:.:.:.	.:.:.:.:.:.:.:.:.:.:.	.:.:.:.:.:.:.:.:.:.:.	.:.:.:.:.:.:.:.:.:.:.	.:.:.:.:.:.:.:.:.:.:.	.:.:.:.:.:.:.:.:.:.:.	.:.:.:.:.:.:.:.:.:.:.	.:.:.:.:.:.:.:.:.:.:.	.:.:.:.:.:.:.:.:.:.:.	.:.:.:.:.:.:.:.:.:.:.	.:.:.:.:.:.:.:.:.:.:.	.:.:.:.:.:.:.:.:.:.:.	.:.:.:.:.:.:.:.:.:.:.	.:.:.:.:.:.:.:.:.:.:.	.:.:.:.:.:.:.:.:.:.:.	.:.:.:.:.:.:.:.:.:.:.	.:.:.:.:.:.:.:.:.:.:.	.:.:.:.:.:.:.:.:.:.:.	.:.:.:.:.:.:.:.:.:.:.	.:.:.:.:.:.:.:.:.:.:.	.:.:.:.:.:.:.:.:.:.:.	.:.:.:.:.:.:.:.:.:.:.	.:.:.:.:.:.:.:.:.:.:.	.:.:.:.:.:.:.:.:.:.:.	.:.:.:.:.:.:.:.:.:.:.	.:.:.:.:.:.:.:.:.:.:.	.:.:.:.:.:.:.:.:.:.:.	.:.:.:.:.:.:.:.:.:.:.	.:.:.:.:.:.:.:.:.:.:.	.:.:.:.:.:.:.:.:.:.:.	.:.:.:.:.:.:.:.:.:.:.	.:.:.:.:.:.:.:.:.:.:.	.:.:.:.:.:.:.:.:.:.:.	.:.:.:.:.:.:.:.:.:.:.	.:.:.:.:.:.:.:.:.:.:.	.:.:.:.:.:.:.:.:.:.:.	.:.:.:.:.:.:.:.:.:.:.	.:.:.:.:.:.:.:.:.:.:.	.:.:.:.:.:.:.:.:.:.:.	.:.:.:.:.:.:.:.:.:.:.	.:.:.:.:.:.:.:.:.:.:.	.:.:.:.:.:.:.:.:.:.:.	.:.:.:.:.:.:.:.:.:.:.	.:.:.:.:.:.:.:.:.:.:.	.:.:.:.:.:.:.:.:.:.:.	.:.:.:.:.:.:.:.:.:.:.	.:.:.:.:.:.:.:.:.:.:.	.:.:.:.:.:.:.:.:.:.:.	.:.:.:.:.:.:.:.:.:.:.	.:.:.:.:.:.:.:.:.:.:.	.:.:.:.:.:.:.:.:.:.:.	.:.:.:.:.:.:.:.:.:.:.	.:.:.:.:.:.:.:.:.:.:.	.:.:.:.:.:.:.:.:.:.:.	.:.:.:.:.:.:.:.:.:.:.	.:.:.:.:.:.:.:.:.:.:.	.:.:.:.:.:.:.:.:.:.:.	.:.:.:.:.:.:.:.:.:.:.	.:.:.:.:.:.:.:.:.:.:.	.:.:.:.:.:.:.:.:.:.:.	.:.:.:.:.:.:.:.:.:.:.	.:.:.:.:.:.:.:.:.:.:.	.:.:.:.:.:.:.:.:.:.:.	.:.:.:.:.:.:.:.:.:.:.	.:.:.:.:.:.:.:.:.:.:.	.:.:.:.:.:.:.:.:.:.:.	.:.:.:.:.:.:.:.:.:.:.	.:.:.:.:.:.:.:.:.:.:.	.:.:.:.:.:.:.:.:.:.:.	.:.:.:.:.:.:.:.:.:.:.	.:.:.:.:.:.:.:.:.:.:.	.:.:.:.:.:.:.:.:.:.:.	.:.:.:.:.:.:.:.:.:.:.	.:.:.:.:.:.:.:.:.:.:.	.:.:.:.:.:.:.:.:.:.:.	.:.:.:.:.:.:.:.:.:.:.	.:.:.:.:.:.:.:.:.:.:.	.:.:.:.:.:.:.:.:.:.:.	.:.:.:.:.:.:.:.:.:.:.	.:.:.:.:.:.:.:.:.:.:.	.:.:.:.:.:.:.:.:.:.:.	.:.:.:.:.:.:.:.:.:.:.	.:.:.:.:.:.:.:.:.:.:.	.:.:.:.:.:.:.:.:.:.:.	.:.:.:.:.:.:.:.:.:.:.	.:.:.:.:.:.:.:.:.:.:.	.:.:.:.:.:.:.:.:.:.:.	.:.:.:.:.:.:.:.:.:.:.	.:.:.:.:.:.:.:.:.:.:.	.:.:.:.:.:.:.:.:.:.:.	.:.:.:.:.:.:.:.:.:.:.	.:.:.:.:.:.:.:.:.:.:.	.:.:.:.:.:.:.:.:.:.:.	.:.:.:.:.:.:.:.:.:.:.	.:.:.:.:.:.:.:.:.:.:.	.:.:.:.:.:.:.:.:.:.:.	.:.:.:.:.:.:.:.:.:.:.	.:.:.:.:.:.:.:.:.:.:.	.:.:.:.:.:.:.:.:.:.:.	.:.:.:.:.:.:.:.:.:.:.	.:.:.:.:.:.:.:.:.:.:.	.:.:.:.:.:.:.:.:.:.:.	.:.:.:.:.:.:.:.:.:.:.	.:.:.:.:.:.:.:.:.:.:.	.:.:.:.:.:.:.:.:.:.:.	.:.:.:.:.:.:.:.:.:.:.	.:.:.:.:.:.:.:.:.:.:.	.:.:.:.:.:.:.:.:.:.:.	.:.:.:.:.:.:.:.:.:.:.	.:.:.:.:.:.:.:.:.:.:.	.:.:.:.:.:.:.:.:.:.:.	.:.:.:.:.:.:.:.:.:.:.	.:.:.:.:.:.:.:.:.:.:.	.:.:.:.:.:.:.:.:.:.:.	.:.:.:.:.:.:.:.:.:.:.	.:.:.:.:.:.:.:.:.:.:.	.:.:.:.:.:.:.:.:.:.:.	.:.:.:.:.:.:.:.:.:.:.	.:.:.:.:.:.:.:.:.:.:.	.:.:.:.:.:.:.:.:.:.:.	.:.:.:.:.:.:.:.:.:.:.	.:.:.:.:.:.:.:.:.:.:.	.:.:.:.:.:.:.:.:.:.:.	.:.:.:.:.:.:.:.:.:.:.	.:.:.:.:.:.:.:.:.:.:.	.:.:.:.:.:.:.:.:.:.:.	.:.:.:.:.:.:.:.:.:.:.	.:.:.:.:.:.:.:.:.:.:.	.:.:.:.:.:.:.:.:.:.:.	.:.:.:.:.:.:.:.:.:.:.	.:.:.:.:.:.:.:.:.:.:.	.:.:.:.:.:.:.:.:.:.:.	.:.:.:.:.:.:.:.:.:.:.	.:.:.:.:.:.:.:.:.:.:.	.:.:.:.:.:.:.:.:.:.:.	.:.:.:.:.:.:.:.:.:.:.	.:.:.:.:.:.:.:.:.:.:.	.:.:.:.:.:.:.:.:.:.:.	.:.:.:.:.:.:.:.:.:.:.	.:.:.:.:.:.:.:.:.:.:.	.:.:.:.:.:.:.:.:.:.:.	.:.:.:.:.:.:.:.:.:.:.	.:.:.:.:.:.:.:.:.:.:.	.:.:.:.:.:.:.:.:.:.:.	.:.:.:.:.:.:.:.:.:.:.	.:.:.:.:.:.:.:.:.:.:.	.:.:.:.:.:.:.:.:.:.:.	.:.:.:.:.:.:.:.:.:.:.	.:.:.:.:.:.:.:.:.:.:.	.:.:.:.:.:.:.:.:.:.:.	.:.:.:.:.:.:.:.:.:.:.	.:.:.:.:.:.:.:.:.:.:.	.:.:.:.:.:.:.:.:.:.:.	.:.:.:.:.:.:.:.:.:.:.	.:.:.:.:.:.:.:.:.:.:.	.:.:.:.:.:.:.:.:.:.:.	.:.:.:.:.:.:.:.:.:.:.	.:.:.:.:.:.:.:.:.:.:.	.:.:.:.:.:.:.:.:.:.:.	.:.:.:.:.:.:.:.:.:.:.	.:.:.:.:.:.:.:.:.:.:.	.:.:.:.:.:.:.:.:.:.:.	.:.:.:.:.:.:.:.:.:.:.	.:.:.:.:.:.:.:.:.:.:.	.:.:.:.:.:.:.:.:.:.:.	.:.:.:.:.:.:.:.:.:.:.	.:.:.:.:.:.:.:.:.:.:.	.:.:.:.:.:.:.:.:.:.:.	.:.:.:.:.:.:.:.:.:.:.	.:.:.:.:.:.:.:.:.:.:.	.:.:.:.:.:.:.:.:.:.:.	.:.:.:.:.:.:.:.:.:.:.	.:.:.:.:.:.:.:.:.:.:.	.:.:.:.:.:.:.:.:.:.:.	.:.:.:.:.:.:.:.:.:.:.	.:.:.:.:.:.:.:.:.:.:.	.:.:.:.:.:.:.:.:.:.:.	.:.:.:.:.:.:.:.:.:.:.	.:.:.:.:.:.:.:.:.:.:.	.:.:.:.:.:.:.:.:.:.:.	.:.:.:.:.:.:.:.:.:.:.	.:.:.:.:.:.:.:.:.:.:.	.:.:.:.:.:.:.:.:.:.:.	.:.:.:.:.:.:.:.:.:.:.	.:.:.:.:.:.:.:.:.:.:.	1:159219:1p1:0.446154:58:36:34:24:100:0:0	.:.:.:.:.:.:.:.:.:.:.	.:.:.:.:.:.:.:.:.:.:.	.:.:.:.:.:.:.:.:.:.:.	.:.:.:.:.:.:.:.:.:.:.	.:.:.:.:.:.:.:.:.:.:.	.:.:.:.:.:.:.:.:.:.:.	.:.:.:.:.:.:.:.:.:.:.	.:.:.:.:.:.:.:.:.:.:.	.:.:.:.:.:.:.:.:.:.:.	.:.:.:.:.:.:.:.:.:.:.	.:.:.:.:.:.:.:.:.:.:.	.:.:.:.:.:.:.:.:.:.:.	.:.:.:.:.:.:.:.:.:.:.	.:.:.:.:.:.:.:.:.:.:.	.:.:.:.:.:.:.:.:.:.:.	.:.:.:.:.:.:.:.:.:.:.	.:.:.:.:.:.:.:.:.:.:.	.:.:.:.:.:.:.:.:.:.:.	.:.:.:.:.:.:.:.:.:.:.	.:.:.:.:.:.:.:.:.:.:.	.:.:.:.:.:.:.:.:.:.:.	.:.:.:.:.:.:.:.:.:.:.	.:.:.:.:.:.:.:.:.:.:.	.:.:.:.:.:.:.:.:.:.:.	.:.:.:.:.:.:.:.:.:.:.	.:.:.:.:.:.:.:.:.:.:.	.:.:.:.:.:.:.:.:.:.:.	.:.:.:.:.:.:.:.:.:.:.	.:.:.:.:.:.:.:.:.:.:.	.:.:.:.:.:.:.:.:.:.:.	.:.:.:.:.:.:.:.:.:.:.	.:.:.:.:.:.:.:.:.:.:.	.:.:.:.:.:.:.:.:.:.:.	.:.:.:.:.:.:.:.:.:.:.	.:.:.:.:.:.:.:.:.:.:.	.:.:.:.:.:.:.:.:.:.:.	.:.:.:.:.:.:.:.:.:.:.	.:.:.:.:.:.:.:.:.:.:.	.:.:.:.:.:.:.:.:.:.:.	.:.:.:.:.:.:.:.:.:.:.	.:.:.:.:.:.:.:.:.:.:.	.:.:.:.:.:.:.:.:.:.:.	.:.:.:.:.:.:.:.:.:.:.	.:.:.:.:.:.:.:.:.:.:.	.:.:.:.:.:.:.:.:.:.:.	.:.:.:.:.:.:.:.:.:.:.	.:.:.:.:.:.:.:.:.:.:.	.:.:.:.:.:.:.:.:.:.:.	.:.:.:.:.:.:.:.:.:.:.	.:.:.:.:.:.:.:.:.:.:.	.:.:.:.:.:.:.:.:.:.:.	.:.:.:.:.:.:.:.:.:.:.	.:.:.:.:.:.:.:.:.:.:.	.:.:.:.:.:.:.:.:.:.:.	.:.:.:.:.:.:.:.:.:.:.	.:.:.:.:.:.:.:.:.:.:.	.:.:.:.:.:.:.:.:.:.:.	.:.:.:.:.:.:.:.:.:.:.	.:.:.:.:.:.:.:.:.:.:.	.:.:.:.:.:.:.:.:.:.:.	.:.:.:.:.:.:.:.:.:.:.	.:.:.:.:.:.:.:.:.:.:.	.:.:.:.:.:.:.:.:.:.:.	.:.:.:.:.:.:.:.:.:.:.	.:.:.:.:.:.:.:.:.:.:.	.:.:.:.:.:.:.:.:.:.:.	.:.:.:.:.:.:.:.:.:.:.	.:.:.:.:.:.:.:.:.:.:.	.:.:.:.:.:.:.:.:.:.:.	.:.:.:.:.:.:.:.:.:.:.	.:.:.:.:.:.:.:.:.:.:.	.:.:.:.:.:.:.:.:.:.:.	.:.:.:.:.:.:.:.:.:.:.	.:.:.:.:.:.:.:.:.:.:.	.:.:.:.:.:.:.:.:.:.:.	.:.:.:.:.:.:.:.:.:.:.	.:.:.:.:.:.:.:.:.:.:.	.:.:.:.:.:.:.:.:.:.:.	.:.:.:.:.:.:.:.:.:.:.	.:.:.:.:.:.:.:.:.:.:.	.:.:.:.:.:.:.:.:.:.:.	.:.:.:.:.:.:.:.:.:.:.	.:.:.:.:.:.:.:.:.:.:.	.:.:.:.:.:.:.:.:.:.:.	.:.:.:.:.:.:.:.:.:.:.	.:.:.:.:.:.:.:.:.:.:.	.:.:.:.:.:.:.:.:.:.:.	.:.:.:.:.:.:.:.:.:.:.	.:.:.:.:.:.:.:.:.:.:.	.:.:.:.:.:.:.:.:.:.:.	.:.:.:.:.:.:.:.:.:.:.	.:.:.:.:.:.:.:.:.:.:.	.:.:.:.:.:.:.:.:.:.:.	.:.:.:.:.:.:.:.:.:.:.	.:.:.:.:.:.:.:.:.:.:.	.:.:.:.:.:.:.:.:.:.:.	.:.:.:.:.:.:.:.:.:.:.	.:.:.:.:.:.:.:.:.:.:.	.:.:.:.:.:.:.:.:.:.:.	.:.:.:.:.:.:.:.:.:.:.	.:.:.:.:.:.:.:.:.:.:.	.:.:.:.:.:.:.:.:.:.:.	.:.:.:.:.:.:.:.:.:.:.	.:.:.:.:.:.:.:.:.:.:.	.:.:.:.:.:.:.:.:.:.:.	.:.:.:.:.:.:.:.:.:.:.	.:.:.:.:.:.:.:.:.:.:.	.:.:.:.:.:.:.:.:.:.:.	.:.:.:.:.:.:.:.:.:.:.	.:.:.:.:.:.:.:.:.:.:.	.:.:.:.:.:.:.:.:.:.:.	.:.:.:.:.:.:.:.:.:.:.	.:.:.:.:.:.:.:.:.:.:.	.:.:.:.:.:.:.:.:.:.:.	.:.:.:.:.:.:.:.:.:.:.	.:.:.:.:.:.:.:.:.:.:.	.:.:.:.:.:.:.:.:.:.:.	.:.:.:.:.:.:.:.:.:.:.	.:.:.:.:.:.:.:.:.:.:.	.:.:.:.:.:.:.:.:.:.:.	.:.:.:.:.:.:.:.:.:.:.	.:.:.:.:.:.:.:.:.:.:.	.:.:.:.:.:.:.:.:.:.:.	.:.:.:.:.:.:.:.:.:.:.	.:.:.:.:.:.:.:.:.:.:.	.:.:.:.:.:.:.:.:.:.:.	.:.:.:.:.:.:.:.:.:.:.	.:.:.:.:.:.:.:.:.:.:.	.:.:.:.:.:.:.:.:.:.:.	.:.:.:.:.:.:.:.:.:.:.	.:.:.:.:.:.:.:.:.:.:.	.:.:.:.:.:.:.:.:.:.:.	.:.:.:.:.:.:.:.:.:.:.	.:.:.:.:.:.:.:.:.:.:.	.:.:.:.:.:.:.:.:.:.:.	.:.:.:.:.:.:.:.:.:.:.	.:.:.:.:.:.:.:.:.:.:.	.:.:.:.:.:.:.:.:.:.:.	.:.:.:.:.:.:.:.:.:.:.	.:.:.:.:.:.:.:.:.:.:.	.:.:.:.:.:.:.:.:.:.:.	.:.:.:.:.:.:.:.:.:.:.	.:.:.:.:.:.:.:.:.:.:.	.:.:.:.:.:.:.:.:.:.:.	.:.:.:.:.:.:.:.:.:.:.	.:.:.:.:.:.:.:.:.:.:.	.:.:.:.:.:.:.:.:.:.:.	.:.:.:.:.:.:.:.:.:.:.	.:.:.:.:.:.:.:.:.:.:.	.:.:.:.:.:.:.:.:.:.:.	.:.:.:.:.:.:.:.:.:.:.	.:.:.:.:.:.:.:.:.:.:.	.:.:.:.:.:.:.:.:.:.:.	.:.:.:.:.:.:.:.:.:.:.	.:.:.:.:.:.:.:.:.:.:.	.:.:.:.:.:.:.:.:.:.:.	.:.:.:.:.:.:.:.:.:.:.	.:.:.:.:.:.:.:.:.:.:.	.:.:.:.:.:.:.:.:.:.:.	.:.:.:.:.:.:.:.:.:.:.	.:.:.:.:.:.:.:.:.:.:.	.:.:.:.:.:.:.:.:.:.:.	.:.:.:.:.:.:.:.:.:.:.	.:.:.:.:.:.:.:.:.:.:.	.:.:.:.:.:.:.:.:.:.:.	.:.:.:.:.:.:.:.:.:.:.	.:.:.:.:.:.:.:.:.:.:.	.:.:.:.:.:.:.:.:.:.:.	.:.:.:.:.:.:.:.:.:.:.	.:.:.:.:.:.:.:.:.:.:.	.:.:.:.:.:.:.:.:.:.:.	.:.:.:.:.:.:.:.:.:.:.	.:.:.:.:.:.:.:.:.:.:.	.:.:.:.:.:.:.:.:.:.:.	.:.:.:.:.:.:.:.:.:.:.	.:.:.:.:.:.:.:.:.:.:.	.:.:.:.:.:.:.:.:.:.:.	.:.:.:.:.:.:.:.:.:.:.	.:.:.:.:.:.:.:.:.:.:.	.:.:.:.:.:.:.:.:.:.:.	.:.:.:.:.:.:.:.:.:.:.	.:.:.:.:.:.:.:.:.:.:.	.:.:.:.:.:.:.:.:.:.:.	.:.:.:.:.:.:.:.:.:.:.	.:.:.:.:.:.:.:.:.:.:.	.:.:.:.:.:.:.:.:.:.:.	.:.:.:.:.:.:.:.:.:.:.	.:.:.:.:.:.:.:.:.:.:.	.:.:.:.:.:.:.:.:.:.:.	.:.:.:.:.:.:.:.:.:.:.	.:.:.:.:.:.:.:.:.:.:.	.:.:.:.:.:.:.:.:.:.:.	.:.:.:.:.:.:.:.:.:.:.	.:.:.:.:.:.:.:.:.:.:.	.:.:.:.:.:.:.:.:.:.:.	.:.:.:.:.:.:.:.:.:.:.	.:.:.:.:.:.:.:.:.:.:.	.:.:.:.:.:.:.:.:.:.:.	.:.:.:.:.:.:.:.:.:.:.	.:.:.:.:.:.:.:.:.:.:.	.:.:.:.:.:.:.:.:.:.:.	.:.:.:.:.:.:.:.:.:.:.	.:.:.:.:.:.:.:.:.:.:.	.:.:.:.:.:.:.:.:.:.:.	.:.:.:.:.:.:.:.:.:.:.	.:.:.:.:.:.:.:.:.:.:.	.:.:.:.:.:.:.:.:.:.:.	.:.:.:.:.:.:.:.:.:.:.	.:.:.:.:.:.:.:.:.:.:.	.:.:.:.:.:.:.:.:.:.:.	.:.:.:.:.:.:.:.:.:.:.	.:.:.:.:.:.:.:.:.:.:.	.:.:.:.:.:.:.:.:.:.:.	.:.:.:.:.:.:.:.:.:.:.	.:.:.:.:.:.:.:.:.:.:.	.:.:.:.:.:.:.:.:.:.:.	.:.:.:.:.:.:.:.:.:.:.	.:.:.:.:.:.:.:.:.:.:.	.:.:.:.:.:.:.:.:.:.:.	.:.:.:.:.:.:.:.:.:.:.	.:.:.:.:.:.:.:.:.:.:.	.:.:.:.:.:.:.:.:.:.:.	.:.:.:.:.:.:.:.:.:.:.	.:.:.:.:.:.:.:.:.:.:.	.:.:.:.:.:.:.:.:.:.:.	.:.:.:.:.:.:.:.:.:.:.	.:.:.:.:.:.:.:.:.:.:.	.:.:.:.:.:.:.:.:.:.:.	.:.:.:.:.:.:.:.:.:.:.	.:.:.:.:.:.:.:.:.:.:.	.:.:.:.:.:.:.:.:.:.:.	.:.:.:.:.:.:.:.:.:.:.	.:.:.:.:.:.:.:.:.:.:.	.:.:.:.:.:.:.:.:.:.:.	.:.:.:.:.:.:.:.:.:.:.	.:.:.:.:.:.:.:.:.:.:.	.:.:.:.:.:.:.:.:.:.:.	.:.:.:.:.:.:.:.:.:.:.	.:.:.:.:.:.:.:.:.:.:.	.:.:.:.:.:.:.:.:.:.:.	.:.:.:.:.:.:.:.:.:.:.	.:.:.:.:.:.:.:.:.:.:.	.:.:.:.:.:.:.:.:.:.:.	.:.:.:.:.:.:.:.:.:.:.	.:.:.:.:.:.:.:.:.:.:.	.:.:.:.:.:.:.:.:.:.:.	.:.:.:.:.:.:.:.:.:.:.	.:.:.:.:.:.:.:.:.:.:.	.:.:.:.:.:.:.:.:.:.:.	.:.:.:.:.:.:.:.:.:.:.	.:.:.:.:.:.:.:.:.:.:.	.:.:.:.:.:.:.:.:.:.:.	.:.:.:.:.:.:.:.:.:.:.	.:.:.:.:.:.:.:.:.:.:.	.:.:.:.:.:.:.:.:.:.:.	.:.:.:.:.:.:.:.:.:.:.	.:.:.:.:.:.:.:.:.:.:.	.:.:.:.:.:.:.:.:.:.:.	.:.:.:.:.:.:.:.:.:.:.	.:.:.:.:.:.:.:.:.:.:.	.:.:.:.:.:.:.:.:.:.:.	.:.:.:.:.:.:.:.:.:.:.	.:.:.:.:.:.:.:.:.:.:.	.:.:.:.:.:.:.:.:.:.:.	.:.:.:.:.:.:.:.:.:.:.	.:.:.:.:.:.:.:.:.:.:.	.:.:.:.:.:.:.:.:.:.:.	.:.:.:.:.:.:.:.:.:.:.	.:.:.:.:.:.:.:.:.:.:.	.:.:.:.:.:.:.:.:.:.:.	.:.:.:.:.:.:.:.:.:.:.	.:.:.:.:.:.:.:.:.:.:.	.:.:.:.:.:.:.:.:.:.:.	.:.:.:.:.:.:.:.:.:.:.	.:.:.:.:.:.:.:.:.:.:.	.:.:.:.:.:.:.:.:.:.:.	.:.:.:.:.:.:.:.:.:.:.	.:.:.:.:.:.:.:.:.:.:.	.:.:.:.:.:.:.:.:.:.:.	.:.:.:.:.:.:.:.:.:.:.	.:.:.:.:.:.:.:.:.:.:.	.:.:.:.:.:.:.:.:.:.:.	.:.:.:.:.:.:.:.:.:.:.	.:.:.:.:.:.:.:.:.:.:.	.:.:.:.:.:.:.:.:.:.:.	.:.:.:.:.:.:.:.:.:.:.	.:.:.:.:.:.:.:.:.:.:.	.:.:.:.:.:.:.:.:.:.:.	.:.:.:.:.:.:.:.:.:.:.	.:.:.:.:.:.:.:.:.:.:.	.:.:.:.:.:.:.:.:.:.:.	.:.:.:.:.:.:.:.:.:.:.	.:.:.:.:.:.:.:.:.:.:.	.:.:.:.:.:.:.:.:.:.:.	.:.:.:.:.:.:.:.:.:.:.	.:.:.:.:.:.:.:.:.:.:.	.:.:.:.:.:.:.:.:.:.:.	.:.:.:.:.:.:.:.:.:.:.	.:.:.:.:.:.:.:.:.:.:.	.:.:.:.:.:.:.:.:.:.:.	.:.:.:.:.:.:.:.:.:.:.	.:.:.:.:.:.:.:.:.:.:.	.:.:.:.:.:.:.:.:.:.:.	.:.:.:.:.:.:.:.:.:.:.	.:.:.:.:.:.:.:.:.:.:.	.:.:.:.:.:.:.:.:.:.:.	.:.:.:.:.:.:.:.:.:.:.	.:.:.:.:.:.:.:.:.:.:.	.:.:.:.:.:.:.:.:.:.:.	.:.:.:.:.:.:.:.:.:.:.	.:.:.:.:.:.:.:.:.:.:.	.:.:.:.:.:.:.:.:.:.:.	.:.:.:.:.:.:.:.:.:.:.	.:.:.:.:.:.:.:.:.:.:.	.:.:.:.:.:.:.:.:.:.:.	.:.:.:.:.:.:.:.:.:.:.	.:.:.:.:.:.:.:.:.:.:.	.:.:.:.:.:.:.:.:.:.:.	.:.:.:.:.:.:.:.:.:.:.	.:.:.:.:.:.:.:.:.:.:.	.:.:.:.:.:.:.:.:.:.:.	.:.:.:.:.:.:.:.:.:.:.	.:.:.:.:.:.:.:.:.:.:.	.:.:.:.:.:.:.:.:.:.:.	.:.:.:.:.:.:.:.:.:.:.	.:.:.:.:.:.:.:.:.:.:.	.:.:.:.:.:.:.:.:.:.:.	.:.:.:.:.:.:.:.:.:.:.	.:.:.:.:.:.:.:.:.:.:.	.:.:.:.:.:.:.:.:.:.:.	.:.:.:.:.:.:.:.:.:.:.	.:.:.:.:.:.:.:.:.:.:.	.:.:.:.:.:.:.:.:.:.:.	.:.:.:.:.:.:.:.:.:.:.	.:.:.:.:.:.:.:.:.:.:.	.:.:.:.:.:.:.:.:.:.:.	.:.:.:.:.:.:.:.:.:.:.	.:.:.:.:.:.:.:.:.:.:.	.:.:.:.:.:.:.:.:.:.:.	.:.:.:.:.:.:.:.:.:.:.	.:.:.:.:.:.:.:.:.:.:.	.:.:.:.:.:.:.:.:.:.:.	.:.:.:.:.:.:.:.:.:.:.	.:.:.:.:.:.:.:.:.:.:.	.:.:.:.:.:.:.:.:.:.:.	.:.:.:.:.:.:.:.:.:.:.	.:.:.:.:.:.:.:.:.:.:.	.:.:.:.:.:.:.:.:.:.:.	.:.:.:.:.:.:.:.:.:.:.	.:.:.:.:.:.:.:.:.:.:.	.:.:.:.:.:.:.:.:.:.:.	.:.:.:.:.:.:.:.:.:.:.	.:.:.:.:.:.:.:.:.:.:.	.:.:.:.:.:.:.:.:.:.:.	.:.:.:.:.:.:.:.:.:.:.	.:.:.:.:.:.:.:.:.:.:.	.:.:.:.:.:.:.:.:.:.:.	.:.:.:.:.:.:.:.:.:.:.	.:.:.:.:.:.:.:.:.:.:.	.:.:.:.:.:.:.:.:.:.:.	.:.:.:.:.:.:.:.:.:.:.	.:.:.:.:.:.:.:.:.:.:.	.:.:.:.:.:.:.:.:.:.:.	.:.:.:.:.:.:.:.:.:.:.	.:.:.:.:.:.:.:.:.:.:.	.:.:.:.:.:.:.:.:.:.:.	.:.:.:.:.:.:.:.:.:.:.	.:.:.:.:.:.:.:.:.:.:.	.:.:.:.:.:.:.:.:.:.:.	.:.:.:.:.:.:.:.:.:.:.	.:.:.:.:.:.:.:.:.:.:.	.:.:.:.:.:.:.:.:.:.:.	.:.:.:.:.:.:.:.:.:.:.	.:.:.:.:.:.:.:.:.:.:.	.:.:.:.:.:.:.:.:.:.:.	.:.:.:.:.:.:.:.:.:.:.	.:.:.:.:.:.:.:.:.:.:.	.:.:.:.:.:.:.:.:.:.:.	.:.:.:.:.:.:.:.:.:.:.	.:.:.:.:.:.:.:.:.:.:.	.:.:.:.:.:.:.:.:.:.:.	.:.:.:.:.:.:.:.:.:.:.	.:.:.:.:.:.:.:.:.:.:.	.:.:.:.:.:.:.:.:.:.:.	.:.:.:.:.:.:.:.:.:.:.	.:.:.:.:.:.:.:.:.:.:.	.:.:.:.:.:.:.:.:.:.:.	.:.:.:.:.:.:.:.:.:.:.	.:.:.:.:.:.:.:.:.:.:.	.:.:.:.:.:.:.:.:.:.:.	.:.:.:.:.:.:.:.:.:.:.	.:.:.:.:.:.:.:.:.:.:.	.:.:.:.:.:.:.:.:.:.:.	.:.:.:.:.:.:.:.:.:.:.	.:.:.:.:.:.:.:.:.:.:.	.:.:.:.:.:.:.:.:.:.:.	.:.:.:.:.:.:.:.:.:.:.	.:.:.:.:.:.:.:.:.:.:.	.:.:.:.:.:.:.:.:.:.:.	.:.:.:.:.:.:.:.:.:.:.	.:.:.:.:.:.:.:.:.:.:.	.:.:.:.:.:.:.:.:.:.:.	.:.:.:.:.:.:.:.:.:.:.	.:.:.:.:.:.:.:.:.:.:.	.:.:.:.:.:.:.:.:.:.:.	.:.:.:.:.:.:.:.:.:.:.	.:.:.:.:.:.:.:.:.:.:.	.:.:.:.:.:.:.:.:.:.:.	.:.:.:.:.:.:.:.:.:.:.	.:.:.:.:.:.:.:.:.:.:.	.:.:.:.:.:.:.:.:.:.:.	.:.:.:.:.:.:.:.:.:.:.	.:.:.:.:.:.:.:.:.:.:.	.:.:.:.:.:.:.:.:.:.:.	.:.:.:.:.:.:.:.:.:.:.	.:.:.:.:.:.:.:.:.:.:.	.:.:.:.:.:.:.:.:.:.:.	.:.:.:.:.:.:.:.:.:.:.	.:.:.:.:.:.:.:.:.:.:.	.:.:.:.:.:.:.:.:.:.:.	.:.:.:.:.:.:.:.:.:.:.	.:.:.:.:.:.:.:.:.:.:.	.:.:.:.:.:.:.:.:.:.:.	.:.:.:.:.:.:.:.:.:.:.	.:.:.:.:.:.:.:.:.:.:.	.:.:.:.:.:.:.:.:.:.:.	.:.:.:.:.:.:.:.:.:.:.	.:.:.:.:.:.:.:.:.:.:.	.:.:.:.:.:.:.:.:.:.:.	.:.:.:.:.:.:.:.:.:.:.	.:.:.:.:.:.:.:.:.:.:.	.:.:.:.:.:.:.:.:.:.:.	.:.:.:.:.:.:.:.:.:.:.	.:.:.:.:.:.:.:.:.:.:.	.:.:.:.:.:.:.:.:.:.:.	.:.:.:.:.:.:.:.:.:.:.	.:.:.:.:.:.:.:.:.:.:.	.:.:.:.:.:.:.:.:.:.:.	.:.:.:.:.:.:.:.:.:.:.	.:.:.:.:.:.:.:.:.:.:.	.:.:.:.:.:.:.:.:.:.:.	.:.:.:.:.:.:.:.:.:.:.	.:.:.:.:.:.:.:.:.:.:.	.:.:.:.:.:.:.:.:.:.:.	.:.:.:.:.:.:.:.:.:.:.	.:.:.:.:.:.:.:.:.:.:.	.:.:.:.:.:.:.:.:.:.:.	.:.:.:.:.:.:.:.:.:.:.	.:.:.:.:.:.:.:.:.:.:.	.:.:.:.:.:.:.:.:.:.:.	.:.:.:.:.:.:.:.:.:.:.	.:.:.:.:.:.:.:.:.:.:.	.:.:.:.:.:.:.:.:.:.:.	.:.:.:.:.:.:.:.:.:.:.	.:.:.:.:.:.:.:.:.:.:.	.:.:.:.:.:.:.:.:.:.:.	.:.:.:.:.:.:.:.:.:.:.	.:.:.:.:.:.:.:.:.:.:.	.:.:.:.:.:.:.:.:.:.:.	.:.:.:.:.:.:.:.:.:.:.	.:.:.:.:.:.:.:.:.:.:.	.:.:.:.:.:.:.:.:.:.:.	.:.:.:.:.:.:.:.:.:.:.	.:.:.:.:.:.:.:.:.:.:.	.:.:.:.:.:.:.:.:.:.:.	.:.:.:.:.:.:.:.:.:.:.	.:.:.:.:.:.:.:.:.:.:.	.:.:.:.:.:.:.:.:.:.:.	.:.:.:.:.:.:.:.:.:.:.	.:.:.:.:.:.:.:.:.:.:.	.:.:.:.:.:.:.:.:.:.:.	.:.:.:.:.:.:.:.:.:.:.	.:.:.:.:.:.:.:.:.:.:.	.:.:.:.:.:.:.:.:.:.:.	.:.:.:.:.:.:.:.:.:.:.	.:.:.:.:.:.:.:.:.:.:.	.:.:.:.:.:.:.:.:.:.:.	.:.:.:.:.:.:.:.:.:.:.	.:.:.:.:.:.:.:.:.:.:.	.:.:.:.:.:.:.:.:.:.:.	.:.:.:.:.:.:.:.:.:.:.	.:.:.:.:.:.:.:.:.:.:.	.:.:.:.:.:.:.:.:.:.:.	.:.:.:.:.:.:.:.:.:.:.	.:.:.:.:.:.:.:.:.:.:.	.:.:.:.:.:.:.:.:.:.:.	.:.:.:.:.:.:.:.:.:.:.	.:.:.:.:.:.:.:.:.:.:.	.:.:.:.:.:.:.:.:.:.:.	.:.:.:.:.:.:.:.:.:.:.	.:.:.:.:.:.:.:.:.:.:.	.:.:.:.:.:.:.:.:.:.:.
chrI	159970	.	G	<INS:ME>	.	PASS	SVTYPE=INS;STRAND=+;FAMILY=TY2	GT:END:CLASS:FREQUENCY:SUPPORT_READS:REF_READS:FIVE_PRIME_SUPPORT:THREE_PRIME_SUPPORT:RELIABILITY:FIVE_PRIME_JUNCTION_SUPPORT:THREE_PRIME_JUNCTION_SUPPORT	.:.:.:.:.:.:.:.:.:.:.	.:.:.:.:.:.:.:.:.:.:.	.:.:.:.:.:.:.:.:.:.:.	.:.:.:.:.:.:.:.:.:.:.	.:.:.:.:.:.:.:.:.:.:.	.:.:.:.:.:.:.:.:.:.:.	.:.:.:.:.:.:.:.:.:.:.	.:.:.:.:.:.:.:.:.:.:.	.:.:.:.:.:.:.:.:.:.:.	.:.:.:.:.:.:.:.:.:.:.	.:.:.:.:.:.:.:.:.:.:.	.:.:.:.:.:.:.:.:.:.:.	.:.:.:.:.:.:.:.:.:.:.	.:.:.:.:.:.:.:.:.:.:.	.:.:.:.:.:.:.:.:.:.:.	.:.:.:.:.:.:.:.:.:.:.	.:.:.:.:.:.:.:.:.:.:.	.:.:.:.:.:.:.:.:.:.:.	.:.:.:.:.:.:.:.:.:.:.	.:.:.:.:.:.:.:.:.:.:.	.:.:.:.:.:.:.:.:.:.:.	.:.:.:.:.:.:.:.:.:.:.	.:.:.:.:.:.:.:.:.:.:.	.:.:.:.:.:.:.:.:.:.:.	.:.:.:.:.:.:.:.:.:.:.	.:.:.:.:.:.:.:.:.:.:.	.:.:.:.:.:.:.:.:.:.:.	.:.:.:.:.:.:.:.:.:.:.	.:.:.:.:.:.:.:.:.:.:.	.:.:.:.:.:.:.:.:.:.:.	.:.:.:.:.:.:.:.:.:.:.	.:.:.:.:.:.:.:.:.:.:.	.:.:.:.:.:.:.:.:.:.:.	.:.:.:.:.:.:.:.:.:.:.	.:.:.:.:.:.:.:.:.:.:.	.:.:.:.:.:.:.:.:.:.:.	.:.:.:.:.:.:.:.:.:.:.	.:.:.:.:.:.:.:.:.:.:.	.:.:.:.:.:.:.:.:.:.:.	.:.:.:.:.:.:.:.:.:.:.	.:.:.:.:.:.:.:.:.:.:.	.:.:.:.:.:.:.:.:.:.:.	.:.:.:.:.:.:.:.:.:.:.	.:.:.:.:.:.:.:.:.:.:.	.:.:.:.:.:.:.:.:.:.:.	.:.:.:.:.:.:.:.:.:.:.	.:.:.:.:.:.:.:.:.:.:.	.:.:.:.:.:.:.:.:.:.:.	.:.:.:.:.:.:.:.:.:.:.	.:.:.:.:.:.:.:.:.:.:.	.:.:.:.:.:.:.:.:.:.:.	.:.:.:.:.:.:.:.:.:.:.	.:.:.:.:.:.:.:.:.:.:.	.:.:.:.:.:.:.:.:.:.:.	.:.:.:.:.:.:.:.:.:.:.	.:.:.:.:.:.:.:.:.:.:.	.:.:.:.:.:.:.:.:.:.:.	.:.:.:.:.:.:.:.:.:.:.	.:.:.:.:.:.:.:.:.:.:.	.:.:.:.:.:.:.:.:.:.:.	.:.:.:.:.:.:.:.:.:.:.	.:.:.:.:.:.:.:.:.:.:.	.:.:.:.:.:.:.:.:.:.:.	.:.:.:.:.:.:.:.:.:.:.	.:.:.:.:.:.:.:.:.:.:.	.:.:.:.:.:.:.:.:.:.:.	.:.:.:.:.:.:.:.:.:.:.	.:.:.:.:.:.:.:.:.:.:.	.:.:.:.:.:.:.:.:.:.:.	.:.:.:.:.:.:.:.:.:.:.	.:.:.:.:.:.:.:.:.:.:.	.:.:.:.:.:.:.:.:.:.:.	.:.:.:.:.:.:.:.:.:.:.	.:.:.:.:.:.:.:.:.:.:.	.:.:.:.:.:.:.:.:.:.:.	.:.:.:.:.:.:.:.:.:.:.	.:.:.:.:.:.:.:.:.:.:.	.:.:.:.:.:.:.:.:.:.:.	.:.:.:.:.:.:.:.:.:.:.	.:.:.:.:.:.:.:.:.:.:.	.:.:.:.:.:.:.:.:.:.:.	.:.:.:.:.:.:.:.:.:.:.	.:.:.:.:.:.:.:.:.:.:.	.:.:.:.:.:.:.:.:.:.:.	.:.:.:.:.:.:.:.:.:.:.	.:.:.:.:.:.:.:.:.:.:.	.:.:.:.:.:.:.:.:.:.:.	.:.:.:.:.:.:.:.:.:.:.	.:.:.:.:.:.:.:.:.:.:.	.:.:.:.:.:.:.:.:.:.:.	.:.:.:.:.:.:.:.:.:.:.	.:.:.:.:.:.:.:.:.:.:.	.:.:.:.:.:.:.:.:.:.:.	.:.:.:.:.:.:.:.:.:.:.	.:.:.:.:.:.:.:.:.:.:.	.:.:.:.:.:.:.:.:.:.:.	.:.:.:.:.:.:.:.:.:.:.	.:.:.:.:.:.:.:.:.:.:.	.:.:.:.:.:.:.:.:.:.:.	.:.:.:.:.:.:.:.:.:.:.	.:.:.:.:.:.:.:.:.:.:.	.:.:.:.:.:.:.:.:.:.:.	.:.:.:.:.:.:.:.:.:.:.	.:.:.:.:.:.:.:.:.:.:.	.:.:.:.:.:.:.:.:.:.:.	.:.:.:.:.:.:.:.:.:.:.	.:.:.:.:.:.:.:.:.:.:.	.:.:.:.:.:.:.:.:.:.:.	.:.:.:.:.:.:.:.:.:.:.	.:.:.:.:.:.:.:.:.:.:.	.:.:.:.:.:.:.:.:.:.:.	.:.:.:.:.:.:.:.:.:.:.	.:.:.:.:.:.:.:.:.:.:.	.:.:.:.:.:.:.:.:.:.:.	.:.:.:.:.:.:.:.:.:.:.	.:.:.:.:.:.:.:.:.:.:.	.:.:.:.:.:.:.:.:.:.:.	.:.:.:.:.:.:.:.:.:.:.	.:.:.:.:.:.:.:.:.:.:.	.:.:.:.:.:.:.:.:.:.:.	.:.:.:.:.:.:.:.:.:.:.	.:.:.:.:.:.:.:.:.:.:.	.:.:.:.:.:.:.:.:.:.:.	.:.:.:.:.:.:.:.:.:.:.	.:.:.:.:.:.:.:.:.:.:.	.:.:.:.:.:.:.:.:.:.:.	.:.:.:.:.:.:.:.:.:.:.	.:.:.:.:.:.:.:.:.:.:.	.:.:.:.:.:.:.:.:.:.:.	.:.:.:.:.:.:.:.:.:.:.	.:.:.:.:.:.:.:.:.:.:.	.:.:.:.:.:.:.:.:.:.:.	.:.:.:.:.:.:.:.:.:.:.	.:.:.:.:.:.:.:.:.:.:.	.:.:.:.:.:.:.:.:.:.:.	.:.:.:.:.:.:.:.:.:.:.	.:.:.:.:.:.:.:.:.:.:.	.:.:.:.:.:.:.:.:.:.:.	.:.:.:.:.:.:.:.:.:.:.	.:.:.:.:.:.:.:.:.:.:.	.:.:.:.:.:.:.:.:.:.:.	.:.:.:.:.:.:.:.:.:.:.	.:.:.:.:.:.:.:.:.:.:.	.:.:.:.:.:.:.:.:.:.:.	.:.:.:.:.:.:.:.:.:.:.	.:.:.:.:.:.:.:.:.:.:.	.:.:.:.:.:.:.:.:.:.:.	.:.:.:.:.:.:.:.:.:.:.	.:.:.:.:.:.:.:.:.:.:.	.:.:.:.:.:.:.:.:.:.:.	.:.:.:.:.:.:.:.:.:.:.	.:.:.:.:.:.:.:.:.:.:.	.:.:.:.:.:.:.:.:.:.:.	.:.:.:.:.:.:.:.:.:.:.	.:.:.:.:.:.:.:.:.:.:.	.:.:.:.:.:.:.:.:.:.:.	.:.:.:.:.:.:.:.:.:.:.	.:.:.:.:.:.:.:.:.:.:.	.:.:.:.:.:.:.:.:.:.:.	.:.:.:.:.:.:.:.:.:.:.	.:.:.:.:.:.:.:.:.:.:.	.:.:.:.:.:.:.:.:.:.:.	.:.:.:.:.:.:.:.:.:.:.	.:.:.:.:.:.:.:.:.:.:.	.:.:.:.:.:.:.:.:.:.:.	.:.:.:.:.:.:.:.:.:.:.	.:.:.:.:.:.:.:.:.:.:.	.:.:.:.:.:.:.:.:.:.:.	.:.:.:.:.:.:.:.:.:.:.	.:.:.:.:.:.:.:.:.:.:.	.:.:.:.:.:.:.:.:.:.:.	.:.:.:.:.:.:.:.:.:.:.	.:.:.:.:.:.:.:.:.:.:.	.:.:.:.:.:.:.:.:.:.:.	.:.:.:.:.:.:.:.:.:.:.	.:.:.:.:.:.:.:.:.:.:.	.:.:.:.:.:.:.:.:.:.:.	.:.:.:.:.:.:.:.:.:.:.	.:.:.:.:.:.:.:.:.:.:.	.:.:.:.:.:.:.:.:.:.:.	.:.:.:.:.:.:.:.:.:.:.	.:.:.:.:.:.:.:.:.:.:.	.:.:.:.:.:.:.:.:.:.:.	.:.:.:.:.:.:.:.:.:.:.	.:.:.:.:.:.:.:.:.:.:.	.:.:.:.:.:.:.:.:.:.:.	.:.:.:.:.:.:.:.:.:.:.	.:.:.:.:.:.:.:.:.:.:.	.:.:.:.:.:.:.:.:.:.:.	.:.:.:.:.:.:.:.:.:.:.	.:.:.:.:.:.:.:.:.:.:.	.:.:.:.:.:.:.:.:.:.:.	.:.:.:.:.:.:.:.:.:.:.	.:.:.:.:.:.:.:.:.:.:.	.:.:.:.:.:.:.:.:.:.:.	.:.:.:.:.:.:.:.:.:.:.	.:.:.:.:.:.:.:.:.:.:.	.:.:.:.:.:.:.:.:.:.:.	.:.:.:.:.:.:.:.:.:.:.	.:.:.:.:.:.:.:.:.:.:.	.:.:.:.:.:.:.:.:.:.:.	.:.:.:.:.:.:.:.:.:.:.	.:.:.:.:.:.:.:.:.:.:.	.:.:.:.:.:.:.:.:.:.:.	.:.:.:.:.:.:.:.:.:.:.	.:.:.:.:.:.:.:.:.:.:.	.:.:.:.:.:.:.:.:.:.:.	.:.:.:.:.:.:.:.:.:.:.	.:.:.:.:.:.:.:.:.:.:.	.:.:.:.:.:.:.:.:.:.:.	.:.:.:.:.:.:.:.:.:.:.	.:.:.:.:.:.:.:.:.:.:.	.:.:.:.:.:.:.:.:.:.:.	.:.:.:.:.:.:.:.:.:.:.	.:.:.:.:.:.:.:.:.:.:.	.:.:.:.:.:.:.:.:.:.:.	.:.:.:.:.:.:.:.:.:.:.	.:.:.:.:.:.:.:.:.:.:.	.:.:.:.:.:.:.:.:.:.:.	.:.:.:.:.:.:.:.:.:.:.	.:.:.:.:.:.:.:.:.:.:.	.:.:.:.:.:.:.:.:.:.:.	.:.:.:.:.:.:.:.:.:.:.	.:.:.:.:.:.:.:.:.:.:.	.:.:.:.:.:.:.:.:.:.:.	.:.:.:.:.:.:.:.:.:.:.	.:.:.:.:.:.:.:.:.:.:.	.:.:.:.:.:.:.:.:.:.:.	.:.:.:.:.:.:.:.:.:.:.	.:.:.:.:.:.:.:.:.:.:.	.:.:.:.:.:.:.:.:.:.:.	.:.:.:.:.:.:.:.:.:.:.	.:.:.:.:.:.:.:.:.:.:.	.:.:.:.:.:.:.:.:.:.:.	.:.:.:.:.:.:.:.:.:.:.	.:.:.:.:.:.:.:.:.:.:.	.:.:.:.:.:.:.:.:.:.:.	.:.:.:.:.:.:.:.:.:.:.	.:.:.:.:.:.:.:.:.:.:.	.:.:.:.:.:.:.:.:.:.:.	.:.:.:.:.:.:.:.:.:.:.	.:.:.:.:.:.:.:.:.:.:.	.:.:.:.:.:.:.:.:.:.:.	.:.:.:.:.:.:.:.:.:.:.	.:.:.:.:.:.:.:.:.:.:.	.:.:.:.:.:.:.:.:.:.:.	.:.:.:.:.:.:.:.:.:.:.	.:.:.:.:.:.:.:.:.:.:.	.:.:.:.:.:.:.:.:.:.:.	.:.:.:.:.:.:.:.:.:.:.	.:.:.:.:.:.:.:.:.:.:.	.:.:.:.:.:.:.:.:.:.:.	.:.:.:.:.:.:.:.:.:.:.	.:.:.:.:.:.:.:.:.:.:.	.:.:.:.:.:.:.:.:.:.:.	.:.:.:.:.:.:.:.:.:.:.	.:.:.:.:.:.:.:.:.:.:.	.:.:.:.:.:.:.:.:.:.:.	.:.:.:.:.:.:.:.:.:.:.	.:.:.:.:.:.:.:.:.:.:.	.:.:.:.:.:.:.:.:.:.:.	.:.:.:.:.:.:.:.:.:.:.	.:.:.:.:.:.:.:.:.:.:.	.:.:.:.:.:.:.:.:.:.:.	.:.:.:.:.:.:.:.:.:.:.	.:.:.:.:.:.:.:.:.:.:.	.:.:.:.:.:.:.:.:.:.:.	.:.:.:.:.:.:.:.:.:.:.	.:.:.:.:.:.:.:.:.:.:.	.:.:.:.:.:.:.:.:.:.:.	.:.:.:.:.:.:.:.:.:.:.	.:.:.:.:.:.:.:.:.:.:.	.:.:.:.:.:.:.:.:.:.:.	.:.:.:.:.:.:.:.:.:.:.	.:.:.:.:.:.:.:.:.:.:.	.:.:.:.:.:.:.:.:.:.:.	.:.:.:.:.:.:.:.:.:.:.	.:.:.:.:.:.:.:.:.:.:.	.:.:.:.:.:.:.:.:.:.:.	.:.:.:.:.:.:.:.:.:.:.	.:.:.:.:.:.:.:.:.:.:.	.:.:.:.:.:.:.:.:.:.:.	.:.:.:.:.:.:.:.:.:.:.	.:.:.:.:.:.:.:.:.:.:.	.:.:.:.:.:.:.:.:.:.:.	.:.:.:.:.:.:.:.:.:.:.	.:.:.:.:.:.:.:.:.:.:.	.:.:.:.:.:.:.:.:.:.:.	.:.:.:.:.:.:.:.:.:.:.	.:.:.:.:.:.:.:.:.:.:.	.:.:.:.:.:.:.:.:.:.:.	.:.:.:.:.:.:.:.:.:.:.	.:.:.:.:.:.:.:.:.:.:.	.:.:.:.:.:.:.:.:.:.:.	.:.:.:.:.:.:.:.:.:.:.	.:.:.:.:.:.:.:.:.:.:.	.:.:.:.:.:.:.:.:.:.:.	.:.:.:.:.:.:.:.:.:.:.	.:.:.:.:.:.:.:.:.:.:.	.:.:.:.:.:.:.:.:.:.:.	.:.:.:.:.:.:.:.:.:.:.	.:.:.:.:.:.:.:.:.:.:.	.:.:.:.:.:.:.:.:.:.:.	.:.:.:.:.:.:.:.:.:.:.	.:.:.:.:.:.:.:.:.:.:.	.:.:.:.:.:.:.:.:.:.:.	.:.:.:.:.:.:.:.:.:.:.	.:.:.:.:.:.:.:.:.:.:.	.:.:.:.:.:.:.:.:.:.:.	.:.:.:.:.:.:.:.:.:.:.	.:.:.:.:.:.:.:.:.:.:.	.:.:.:.:.:.:.:.:.:.:.	.:.:.:.:.:.:.:.:.:.:.	.:.:.:.:.:.:.:.:.:.:.	.:.:.:.:.:.:.:.:.:.:.	.:.:.:.:.:.:.:.:.:.:.	.:.:.:.:.:.:.:.:.:.:.	.:.:.:.:.:.:.:.:.:.:.	.:.:.:.:.:.:.:.:.:.:.	.:.:.:.:.:.:.:.:.:.:.	.:.:.:.:.:.:.:.:.:.:.	.:.:.:.:.:.:.:.:.:.:.	.:.:.:.:.:.:.:.:.:.:.	.:.:.:.:.:.:.:.:.:.:.	.:.:.:.:.:.:.:.:.:.:.	.:.:.:.:.:.:.:.:.:.:.	.:.:.:.:.:.:.:.:.:.:.	.:.:.:.:.:.:.:.:.:.:.	.:.:.:.:.:.:.:.:.:.:.	.:.:.:.:.:.:.:.:.:.:.	.:.:.:.:.:.:.:.:.:.:.	.:.:.:.:.:.:.:.:.:.:.	.:.:.:.:.:.:.:.:.:.:.	.:.:.:.:.:.:.:.:.:.:.	.:.:.:.:.:.:.:.:.:.:.	.:.:.:.:.:.:.:.:.:.:.	.:.:.:.:.:.:.:.:.:.:.	1:160239:1p1:0.131148:16:53:15:1:100:0:0	.:.:.:.:.:.:.:.:.:.:.	.:.:.:.:.:.:.:.:.:.:.	.:.:.:.:.:.:.:.:.:.:.	.:.:.:.:.:.:.:.:.:.:.	.:.:.:.:.:.:.:.:.:.:.	.:.:.:.:.:.:.:.:.:.:.	.:.:.:.:.:.:.:.:.:.:.	.:.:.:.:.:.:.:.:.:.:.	.:.:.:.:.:.:.:.:.:.:.	.:.:.:.:.:.:.:.:.:.:.	.:.:.:.:.:.:.:.:.:.:.	.:.:.:.:.:.:.:.:.:.:.	.:.:.:.:.:.:.:.:.:.:.	.:.:.:.:.:.:.:.:.:.:.	.:.:.:.:.:.:.:.:.:.:.	.:.:.:.:.:.:.:.:.:.:.	.:.:.:.:.:.:.:.:.:.:.	.:.:.:.:.:.:.:.:.:.:.	.:.:.:.:.:.:.:.:.:.:.	.:.:.:.:.:.:.:.:.:.:.	.:.:.:.:.:.:.:.:.:.:.	.:.:.:.:.:.:.:.:.:.:.	.:.:.:.:.:.:.:.:.:.:.	.:.:.:.:.:.:.:.:.:.:.	.:.:.:.:.:.:.:.:.:.:.	.:.:.:.:.:.:.:.:.:.:.	.:.:.:.:.:.:.:.:.:.:.	.:.:.:.:.:.:.:.:.:.:.	.:.:.:.:.:.:.:.:.:.:.	.:.:.:.:.:.:.:.:.:.:.	.:.:.:.:.:.:.:.:.:.:.	.:.:.:.:.:.:.:.:.:.:.	.:.:.:.:.:.:.:.:.:.:.	.:.:.:.:.:.:.:.:.:.:.	.:.:.:.:.:.:.:.:.:.:.	.:.:.:.:.:.:.:.:.:.:.	.:.:.:.:.:.:.:.:.:.:.	.:.:.:.:.:.:.:.:.:.:.	.:.:.:.:.:.:.:.:.:.:.	.:.:.:.:.:.:.:.:.:.:.	.:.:.:.:.:.:.:.:.:.:.	.:.:.:.:.:.:.:.:.:.:.	.:.:.:.:.:.:.:.:.:.:.	.:.:.:.:.:.:.:.:.:.:.	.:.:.:.:.:.:.:.:.:.:.	.:.:.:.:.:.:.:.:.:.:.	.:.:.:.:.:.:.:.:.:.:.	.:.:.:.:.:.:.:.:.:.:.	.:.:.:.:.:.:.:.:.:.:.	.:.:.:.:.:.:.:.:.:.:.	.:.:.:.:.:.:.:.:.:.:.	.:.:.:.:.:.:.:.:.:.:.	.:.:.:.:.:.:.:.:.:.:.	.:.:.:.:.:.:.:.:.:.:.	.:.:.:.:.:.:.:.:.:.:.	.:.:.:.:.:.:.:.:.:.:.	.:.:.:.:.:.:.:.:.:.:.	.:.:.:.:.:.:.:.:.:.:.	.:.:.:.:.:.:.:.:.:.:.	.:.:.:.:.:.:.:.:.:.:.	.:.:.:.:.:.:.:.:.:.:.	.:.:.:.:.:.:.:.:.:.:.	.:.:.:.:.:.:.:.:.:.:.	.:.:.:.:.:.:.:.:.:.:.	.:.:.:.:.:.:.:.:.:.:.	.:.:.:.:.:.:.:.:.:.:.	.:.:.:.:.:.:.:.:.:.:.	.:.:.:.:.:.:.:.:.:.:.	.:.:.:.:.:.:.:.:.:.:.	.:.:.:.:.:.:.:.:.:.:.	.:.:.:.:.:.:.:.:.:.:.	.:.:.:.:.:.:.:.:.:.:.	.:.:.:.:.:.:.:.:.:.:.	.:.:.:.:.:.:.:.:.:.:.	.:.:.:.:.:.:.:.:.:.:.	.:.:.:.:.:.:.:.:.:.:.	.:.:.:.:.:.:.:.:.:.:.	.:.:.:.:.:.:.:.:.:.:.	.:.:.:.:.:.:.:.:.:.:.	.:.:.:.:.:.:.:.:.:.:.	.:.:.:.:.:.:.:.:.:.:.	.:.:.:.:.:.:.:.:.:.:.	.:.:.:.:.:.:.:.:.:.:.	.:.:.:.:.:.:.:.:.:.:.	.:.:.:.:.:.:.:.:.:.:.	.:.:.:.:.:.:.:.:.:.:.	.:.:.:.:.:.:.:.:.:.:.	.:.:.:.:.:.:.:.:.:.:.	.:.:.:.:.:.:.:.:.:.:.	.:.:.:.:.:.:.:.:.:.:.	.:.:.:.:.:.:.:.:.:.:.	.:.:.:.:.:.:.:.:.:.:.	.:.:.:.:.:.:.:.:.:.:.	.:.:.:.:.:.:.:.:.:.:.	.:.:.:.:.:.:.:.:.:.:.	.:.:.:.:.:.:.:.:.:.:.	.:.:.:.:.:.:.:.:.:.:.	.:.:.:.:.:.:.:.:.:.:.	.:.:.:.:.:.:.:.:.:.:.	.:.:.:.:.:.:.:.:.:.:.	.:.:.:.:.:.:.:.:.:.:.	.:.:.:.:.:.:.:.:.:.:.	.:.:.:.:.:.:.:.:.:.:.	.:.:.:.:.:.:.:.:.:.:.	.:.:.:.:.:.:.:.:.:.:.	.:.:.:.:.:.:.:.:.:.:.	.:.:.:.:.:.:.:.:.:.:.	.:.:.:.:.:.:.:.:.:.:.	.:.:.:.:.:.:.:.:.:.:.	.:.:.:.:.:.:.:.:.:.:.	.:.:.:.:.:.:.:.:.:.:.	.:.:.:.:.:.:.:.:.:.:.	.:.:.:.:.:.:.:.:.:.:.	.:.:.:.:.:.:.:.:.:.:.	.:.:.:.:.:.:.:.:.:.:.	.:.:.:.:.:.:.:.:.:.:.	.:.:.:.:.:.:.:.:.:.:.	.:.:.:.:.:.:.:.:.:.:.	.:.:.:.:.:.:.:.:.:.:.	.:.:.:.:.:.:.:.:.:.:.	.:.:.:.:.:.:.:.:.:.:.	.:.:.:.:.:.:.:.:.:.:.	.:.:.:.:.:.:.:.:.:.:.	.:.:.:.:.:.:.:.:.:.:.	.:.:.:.:.:.:.:.:.:.:.	.:.:.:.:.:.:.:.:.:.:.	.:.:.:.:.:.:.:.:.:.:.	.:.:.:.:.:.:.:.:.:.:.	.:.:.:.:.:.:.:.:.:.:.	.:.:.:.:.:.:.:.:.:.:.	.:.:.:.:.:.:.:.:.:.:.	.:.:.:.:.:.:.:.:.:.:.	.:.:.:.:.:.:.:.:.:.:.	.:.:.:.:.:.:.:.:.:.:.	.:.:.:.:.:.:.:.:.:.:.	.:.:.:.:.:.:.:.:.:.:.	.:.:.:.:.:.:.:.:.:.:.	.:.:.:.:.:.:.:.:.:.:.	.:.:.:.:.:.:.:.:.:.:.	.:.:.:.:.:.:.:.:.:.:.	.:.:.:.:.:.:.:.:.:.:.	.:.:.:.:.:.:.:.:.:.:.	.:.:.:.:.:.:.:.:.:.:.	.:.:.:.:.:.:.:.:.:.:.	.:.:.:.:.:.:.:.:.:.:.	.:.:.:.:.:.:.:.:.:.:.	.:.:.:.:.:.:.:.:.:.:.	.:.:.:.:.:.:.:.:.:.:.	.:.:.:.:.:.:.:.:.:.:.	.:.:.:.:.:.:.:.:.:.:.	.:.:.:.:.:.:.:.:.:.:.	.:.:.:.:.:.:.:.:.:.:.	.:.:.:.:.:.:.:.:.:.:.	.:.:.:.:.:.:.:.:.:.:.	.:.:.:.:.:.:.:.:.:.:.	.:.:.:.:.:.:.:.:.:.:.	.:.:.:.:.:.:.:.:.:.:.	.:.:.:.:.:.:.:.:.:.:.	.:.:.:.:.:.:.:.:.:.:.	.:.:.:.:.:.:.:.:.:.:.	.:.:.:.:.:.:.:.:.:.:.	.:.:.:.:.:.:.:.:.:.:.	.:.:.:.:.:.:.:.:.:.:.	.:.:.:.:.:.:.:.:.:.:.	.:.:.:.:.:.:.:.:.:.:.	.:.:.:.:.:.:.:.:.:.:.	.:.:.:.:.:.:.:.:.:.:.	.:.:.:.:.:.:.:.:.:.:.	.:.:.:.:.:.:.:.:.:.:.	.:.:.:.:.:.:.:.:.:.:.	.:.:.:.:.:.:.:.:.:.:.	.:.:.:.:.:.:.:.:.:.:.	.:.:.:.:.:.:.:.:.:.:.	.:.:.:.:.:.:.:.:.:.:.	.:.:.:.:.:.:.:.:.:.:.	.:.:.:.:.:.:.:.:.:.:.	.:.:.:.:.:.:.:.:.:.:.	.:.:.:.:.:.:.:.:.:.:.	.:.:.:.:.:.:.:.:.:.:.	.:.:.:.:.:.:.:.:.:.:.	.:.:.:.:.:.:.:.:.:.:.	.:.:.:.:.:.:.:.:.:.:.	.:.:.:.:.:.:.:.:.:.:.	.:.:.:.:.:.:.:.:.:.:.	.:.:.:.:.:.:.:.:.:.:.	.:.:.:.:.:.:.:.:.:.:.	.:.:.:.:.:.:.:.:.:.:.	.:.:.:.:.:.:.:.:.:.:.	.:.:.:.:.:.:.:.:.:.:.	.:.:.:.:.:.:.:.:.:.:.	.:.:.:.:.:.:.:.:.:.:.	.:.:.:.:.:.:.:.:.:.:.	.:.:.:.:.:.:.:.:.:.:.	.:.:.:.:.:.:.:.:.:.:.	.:.:.:.:.:.:.:.:.:.:.	.:.:.:.:.:.:.:.:.:.:.	.:.:.:.:.:.:.:.:.:.:.	.:.:.:.:.:.:.:.:.:.:.	.:.:.:.:.:.:.:.:.:.:.	.:.:.:.:.:.:.:.:.:.:.	.:.:.:.:.:.:.:.:.:.:.	.:.:.:.:.:.:.:.:.:.:.	.:.:.:.:.:.:.:.:.:.:.	.:.:.:.:.:.:.:.:.:.:.	.:.:.:.:.:.:.:.:.:.:.	.:.:.:.:.:.:.:.:.:.:.	.:.:.:.:.:.:.:.:.:.:.	.:.:.:.:.:.:.:.:.:.:.	.:.:.:.:.:.:.:.:.:.:.	.:.:.:.:.:.:.:.:.:.:.	.:.:.:.:.:.:.:.:.:.:.	.:.:.:.:.:.:.:.:.:.:.	.:.:.:.:.:.:.:.:.:.:.	.:.:.:.:.:.:.:.:.:.:.	.:.:.:.:.:.:.:.:.:.:.	.:.:.:.:.:.:.:.:.:.:.	.:.:.:.:.:.:.:.:.:.:.	.:.:.:.:.:.:.:.:.:.:.	.:.:.:.:.:.:.:.:.:.:.	.:.:.:.:.:.:.:.:.:.:.	.:.:.:.:.:.:.:.:.:.:.	.:.:.:.:.:.:.:.:.:.:.	.:.:.:.:.:.:.:.:.:.:.	.:.:.:.:.:.:.:.:.:.:.	.:.:.:.:.:.:.:.:.:.:.	.:.:.:.:.:.:.:.:.:.:.	.:.:.:.:.:.:.:.:.:.:.	.:.:.:.:.:.:.:.:.:.:.	.:.:.:.:.:.:.:.:.:.:.	.:.:.:.:.:.:.:.:.:.:.	.:.:.:.:.:.:.:.:.:.:.	.:.:.:.:.:.:.:.:.:.:.	.:.:.:.:.:.:.:.:.:.:.	.:.:.:.:.:.:.:.:.:.:.	.:.:.:.:.:.:.:.:.:.:.	.:.:.:.:.:.:.:.:.:.:.	.:.:.:.:.:.:.:.:.:.:.	.:.:.:.:.:.:.:.:.:.:.	.:.:.:.:.:.:.:.:.:.:.	.:.:.:.:.:.:.:.:.:.:.	.:.:.:.:.:.:.:.:.:.:.	.:.:.:.:.:.:.:.:.:.:.	.:.:.:.:.:.:.:.:.:.:.	.:.:.:.:.:.:.:.:.:.:.	.:.:.:.:.:.:.:.:.:.:.	.:.:.:.:.:.:.:.:.:.:.	.:.:.:.:.:.:.:.:.:.:.	.:.:.:.:.:.:.:.:.:.:.	.:.:.:.:.:.:.:.:.:.:.	.:.:.:.:.:.:.:.:.:.:.	.:.:.:.:.:.:.:.:.:.:.	.:.:.:.:.:.:.:.:.:.:.	.:.:.:.:.:.:.:.:.:.:.	.:.:.:.:.:.:.:.:.:.:.	.:.:.:.:.:.:.:.:.:.:.	.:.:.:.:.:.:.:.:.:.:.	.:.:.:.:.:.:.:.:.:.:.	.:.:.:.:.:.:.:.:.:.:.	.:.:.:.:.:.:.:.:.:.:.	.:.:.:.:.:.:.:.:.:.:.	.:.:.:.:.:.:.:.:.:.:.	.:.:.:.:.:.:.:.:.:.:.	.:.:.:.:.:.:.:.:.:.:.	.:.:.:.:.:.:.:.:.:.:.	.:.:.:.:.:.:.:.:.:.:.	.:.:.:.:.:.:.:.:.:.:.	.:.:.:.:.:.:.:.:.:.:.	.:.:.:.:.:.:.:.:.:.:.	.:.:.:.:.:.:.:.:.:.:.	.:.:.:.:.:.:.:.:.:.:.	.:.:.:.:.:.:.:.:.:.:.	.:.:.:.:.:.:.:.:.:.:.	.:.:.:.:.:.:.:.:.:.:.	.:.:.:.:.:.:.:.:.:.:.	.:.:.:.:.:.:.:.:.:.:.	.:.:.:.:.:.:.:.:.:.:.	.:.:.:.:.:.:.:.:.:.:.	.:.:.:.:.:.:.:.:.:.:.	.:.:.:.:.:.:.:.:.:.:.	.:.:.:.:.:.:.:.:.:.:.	.:.:.:.:.:.:.:.:.:.:.	.:.:.:.:.:.:.:.:.:.:.	.:.:.:.:.:.:.:.:.:.:.	.:.:.:.:.:.:.:.:.:.:.	.:.:.:.:.:.:.:.:.:.:.	.:.:.:.:.:.:.:.:.:.:.	.:.:.:.:.:.:.:.:.:.:.	.:.:.:.:.:.:.:.:.:.:.	.:.:.:.:.:.:.:.:.:.:.	.:.:.:.:.:.:.:.:.:.:.	.:.:.:.:.:.:.:.:.:.:.	.:.:.:.:.:.:.:.:.:.:.	.:.:.:.:.:.:.:.:.:.:.	.:.:.:.:.:.:.:.:.:.:.	.:.:.:.:.:.:.:.:.:.:.	.:.:.:.:.:.:.:.:.:.:.	.:.:.:.:.:.:.:.:.:.:.	.:.:.:.:.:.:.:.:.:.:.	.:.:.:.:.:.:.:.:.:.:.	.:.:.:.:.:.:.:.:.:.:.	.:.:.:.:.:.:.:.:.:.:.	.:.:.:.:.:.:.:.:.:.:.	.:.:.:.:.:.:.:.:.:.:.	.:.:.:.:.:.:.:.:.:.:.	.:.:.:.:.:.:.:.:.:.:.	.:.:.:.:.:.:.:.:.:.:.	.:.:.:.:.:.:.:.:.:.:.	.:.:.:.:.:.:.:.:.:.:.	.:.:.:.:.:.:.:.:.:.:.	.:.:.:.:.:.:.:.:.:.:.	.:.:.:.:.:.:.:.:.:.:.	.:.:.:.:.:.:.:.:.:.:.	.:.:.:.:.:.:.:.:.:.:.	.:.:.:.:.:.:.:.:.:.:.	.:.:.:.:.:.:.:.:.:.:.	.:.:.:.:.:.:.:.:.:.:.	.:.:.:.:.:.:.:.:.:.:.	.:.:.:.:.:.:.:.:.:.:.	.:.:.:.:.:.:.:.:.:.:.	.:.:.:.:.:.:.:.:.:.:.	.:.:.:.:.:.:.:.:.:.:.	.:.:.:.:.:.:.:.:.:.:.	.:.:.:.:.:.:.:.:.:.:.	.:.:.:.:.:.:.:.:.:.:.	.:.:.:.:.:.:.:.:.:.:.	.:.:.:.:.:.:.:.:.:.:.	.:.:.:.:.:.:.:.:.:.:.	.:.:.:.:.:.:.:.:.:.:.	.:.:.:.:.:.:.:.:.:.:.	.:.:.:.:.:.:.:.:.:.:.	.:.:.:.:.:.:.:.:.:.:.	.:.:.:.:.:.:.:.:.:.:.	.:.:.:.:.:.:.:.:.:.:.	.:.:.:.:.:.:.:.:.:.:.	.:.:.:.:.:.:.:.:.:.:.	.:.:.:.:.:.:.:.:.:.:.	.:.:.:.:.:.:.:.:.:.:.	.:.:.:.:.:.:.:.:.:.:.	.:.:.:.:.:.:.:.:.:.:.	.:.:.:.:.:.:.:.:.:.:.	.:.:.:.:.:.:.:.:.:.:.	.:.:.:.:.:.:.:.:.:.:.	.:.:.:.:.:.:.:.:.:.:.	.:.:.:.:.:.:.:.:.:.:.	.:.:.:.:.:.:.:.:.:.:.	.:.:.:.:.:.:.:.:.:.:.	.:.:.:.:.:.:.:.:.:.:.	.:.:.:.:.:.:.:.:.:.:.	.:.:.:.:.:.:.:.:.:.:.	.:.:.:.:.:.:.:.:.:.:.	.:.:.:.:.:.:.:.:.:.:.	.:.:.:.:.:.:.:.:.:.:.	.:.:.:.:.:.:.:.:.:.:.	.:.:.:.:.:.:.:.:.:.:.	.:.:.:.:.:.:.:.:.:.:.	.:.:.:.:.:.:.:.:.:.:.	.:.:.:.:.:.:.:.:.:.:.	.:.:.:.:.:.:.:.:.:.:.	.:.:.:.:.:.:.:.:.:.:.	.:.:.:.:.:.:.:.:.:.:.	.:.:.:.:.:.:.:.:.:.:.	.:.:.:.:.:.:.:.:.:.:.	.:.:.:.:.:.:.:.:.:.:.	.:.:.:.:.:.:.:.:.:.:.	.:.:.:.:.:.:.:.:.:.:.	.:.:.:.:.:.:.:.:.:.:.	.:.:.:.:.:.:.:.:.:.:.	.:.:.:.:.:.:.:.:.:.:.	.:.:.:.:.:.:.:.:.:.:.	.:.:.:.:.:.:.:.:.:.:.	.:.:.:.:.:.:.:.:.:.:.	.:.:.:.:.:.:.:.:.:.:.	.:.:.:.:.:.:.:.:.:.:.	.:.:.:.:.:.:.:.:.:.:.	.:.:.:.:.:.:.:.:.:.:.	.:.:.:.:.:.:.:.:.:.:.	.:.:.:.:.:.:.:.:.:.:.	.:.:.:.:.:.:.:.:.:.:.	.:.:.:.:.:.:.:.:.:.:.	.:.:.:.:.:.:.:.:.:.:.	.:.:.:.:.:.:.:.:.:.:.	.:.:.:.:.:.:.:.:.:.:.	.:.:.:.:.:.:.:.:.:.:.	.:.:.:.:.:.:.:.:.:.:.	.:.:.:.:.:.:.:.:.:.:.	.:.:.:.:.:.:.:.:.:.:.	.:.:.:.:.:.:.:.:.:.:.	.:.:.:.:.:.:.:.:.:.:.	.:.:.:.:.:.:.:.:.:.:.	.:.:.:.:.:.:.:.:.:.:.	.:.:.:.:.:.:.:.:.:.:.	.:.:.:.:.:.:.:.:.:.:.	.:.:.:.:.:.:.:.:.:.:.	.:.:.:.:.:.:.:.:.:.:.	.:.:.:.:.:.:.:.:.:.:.	.:.:.:.:.:.:.:.:.:.:.	.:.:.:.:.:.:.:.:.:.:.	.:.:.:.:.:.:.:.:.:.:.	.:.:.:.:.:.:.:.:.:.:.	.:.:.:.:.:.:.:.:.:.:.	.:.:.:.:.:.:.:.:.:.:.	.:.:.:.:.:.:.:.:.:.:.	.:.:.:.:.:.:.:.:.:.:.	.:.:.:.:.:.:.:.:.:.:.	.:.:.:.:.:.:.:.:.:.:.	.:.:.:.:.:.:.:.:.:.:.	.:.:.:.:.:.:.:.:.:.:.	.:.:.:.:.:.:.:.:.:.:.	.:.:.:.:.:.:.:.:.:.:.	.:.:.:.:.:.:.:.:.:.:.	.:.:.:.:.:.:.:.:.:.:.	.:.:.:.:.:.:.:.:.:.:.	.:.:.:.:.:.:.:.:.:.:.	.:.:.:.:.:.:.:.:.:.:.	.:.:.:.:.:.:.:.:.:.:.	.:.:.:.:.:.:.:.:.:.:.	.:.:.:.:.:.:.:.:.:.:.	.:.:.:.:.:.:.:.:.:.:.	.:.:.:.:.:.:.:.:.:.:.	.:.:.:.:.:.:.:.:.:.:.	.:.:.:.:.:.:.:.:.:.:.	.:.:.:.:.:.:.:.:.:.:.	.:.:.:.:.:.:.:.:.:.:.	.:.:.:.:.:.:.:.:.:.:.	.:.:.:.:.:.:.:.:.:.:.	.:.:.:.:.:.:.:.:.:.:.	.:.:.:.:.:.:.:.:.:.:.	.:.:.:.:.:.:.:.:.:.:.	.:.:.:.:.:.:.:.:.:.:.	.:.:.:.:.:.:.:.:.:.:.	.:.:.:.:.:.:.:.:.:.:.	.:.:.:.:.:.:.:.:.:.:.	.:.:.:.:.:.:.:.:.:.:.	.:.:.:.:.:.:.:.:.:.:.	.:.:.:.:.:.:.:.:.:.:.	.:.:.:.:.:.:.:.:.:.:.	.:.:.:.:.:.:.:.:.:.:.	.:.:.:.:.:.:.:.:.:.:.	.:.:.:.:.:.:.:.:.:.:.	.:.:.:.:.:.:.:.:.:.:.	.:.:.:.:.:.:.:.:.:.:.	.:.:.:.:.:.:.:.:.:.:.	.:.:.:.:.:.:.:.:.:.:.	.:.:.:.:.:.:.:.:.:.:.	.:.:.:.:.:.:.:.:.:.:.	.:.:.:.:.:.:.:.:.:.:.	.:.:.:.:.:.:.:.:.:.:.	.:.:.:.:.:.:.:.:.:.:.	.:.:.:.:.:.:.:.:.:.:.	.:.:.:.:.:.:.:.:.:.:.	.:.:.:.:.:.:.:.:.:.:.	.:.:.:.:.:.:.:.:.:.:.	.:.:.:.:.:.:.:.:.:.:.	.:.:.:.:.:.:.:.:.:.:.	.:.:.:.:.:.:.:.:.:.:.	.:.:.:.:.:.:.:.:.:.:.	.:.:.:.:.:.:.:.:.:.:.	.:.:.:.:.:.:.:.:.:.:.	.:.:.:.:.:.:.:.:.:.:.	.:.:.:.:.:.:.:.:.:.:.	.:.:.:.:.:.:.:.:.:.:.	.:.:.:.:.:.:.:.:.:.:.	.:.:.:.:.:.:.:.:.:.:.	.:.:.:.:.:.:.:.:.:.:.	.:.:.:.:.:.:.:.:.:.:.	.:.:.:.:.:.:.:.:.:.:.	.:.:.:.:.:.:.:.:.:.:.	.:.:.:.:.:.:.:.:.:.:.	.:.:.:.:.:.:.:.:.:.:.	.:.:.:.:.:.:.:.:.:.:.	.:.:.:.:.:.:.:.:.:.:.	.:.:.:.:.:.:.:.:.:.:.	.:.:.:.:.:.:.:.:.:.:.	.:.:.:.:.:.:.:.:.:.:.	.:.:.:.:.:.:.:.:.:.:.	.:.:.:.:.:.:.:.:.:.:.	.:.:.:.:.:.:.:.:.:.:.	.:.:.:.:.:.:.:.:.:.:.	.:.:.:.:.:.:.:.:.:.:.	.:.:.:.:.:.:.:.:.:.:.	.:.:.:.:.:.:.:.:.:.:.	.:.:.:.:.:.:.:.:.:.:.	.:.:.:.:.:.:.:.:.:.:.	.:.:.:.:.:.:.:.:.:.:.	.:.:.:.:.:.:.:.:.:.:.	.:.:.:.:.:.:.:.:.:.:.	.:.:.:.:.:.:.:.:.:.:.	.:.:.:.:.:.:.:.:.:.:.	.:.:.:.:.:.:.:.:.:.:.	.:.:.:.:.:.:.:.:.:.:.	.:.:.:.:.:.:.:.:.:.:.	.:.:.:.:.:.:.:.:.:.:.	.:.:.:.:.:.:.:.:.:.:.	.:.:.:.:.:.:.:.:.:.:.	.:.:.:.:.:.:.:.:.:.:.	.:.:.:.:.:.:.:.:.:.:.	.:.:.:.:.:.:.:.:.:.:.	.:.:.:.:.:.:.:.:.:.:.	.:.:.:.:.:.:.:.:.:.:.	.:.:.:.:.:.:.:.:.:.:.	.:.:.:.:.:.:.:.:.:.:.	.:.:.:.:.:.:.:.:.:.:.	.:.:.:.:.:.:.:.:.:.:.	.:.:.:.:.:.:.:.:.:.:.	.:.:.:.:.:.:.:.:.:.:.	.:.:.:.:.:.:.:.:.:.:.	.:.:.:.:.:.:.:.:.:.:.	.:.:.:.:.:.:.:.:.:.:.	.:.:.:.:.:.:.:.:.:.:.	.:.:.:.:.:.:.:.:.:.:.	.:.:.:.:.:.:.:.:.:.:.	.:.:.:.:.:.:.:.:.:.:.	.:.:.:.:.:.:.:.:.:.:.	.:.:.:.:.:.:.:.:.:.:.	.:.:.:.:.:.:.:.:.:.:.	.:.:.:.:.:.:.:.:.:.:.	.:.:.:.:.:.:.:.:.:.:.	.:.:.:.:.:.:.:.:.:.:.	.:.:.:.:.:.:.:.:.:.:.	.:.:.:.:.:.:.:.:.:.:.	.:.:.:.:.:.:.:.:.:.:.	.:.:.:.:.:.:.:.:.:.:.	.:.:.:.:.:.:.:.:.:.:.	.:.:.:.:.:.:.:.:.:.:.	.:.:.:.:.:.:.:.:.:.:.	.:.:.:.:.:.:.:.:.:.:.	.:.:.:.:.:.:.:.:.:.:.	.:.:.:.:.:.:.:.:.:.:.	.:.:.:.:.:.:.:.:.:.:.	.:.:.:.:.:.:.:.:.:.:.	.:.:.:.:.:.:.:.:.:.:.	.:.:.:.:.:.:.:.:.:.:.	.:.:.:.:.:.:.:.:.:.:.	.:.:.:.:.:.:.:.:.:.:.	.:.:.:.:.:.:.:.:.:.:.	.:.:.:.:.:.:.:.:.:.:.	.:.:.:.:.:.:.:.:.:.:.	.:.:.:.:.:.:.:.:.:.:.	.:.:.:.:.:.:.:.:.:.:.	.:.:.:.:.:.:.:.:.:.:.	.:.:.:.:.:.:.:.:.:.:.	.:.:.:.:.:.:.:.:.:.:.	.:.:.:.:.:.:.:.:.:.:.	.:.:.:.:.:.:.:.:.:.:.	.:.:.:.:.:.:.:.:.:.:.	.:.:.:.:.:.:.:.:.:.:.	.:.:.:.:.:.:.:.:.:.:.	.:.:.:.:.:.:.:.:.:.:.	.:.:.:.:.:.:.:.:.:.:.	.:.:.:.:.:.:.:.:.:.:.	.:.:.:.:.:.:.:.:.:.:.	.:.:.:.:.:.:.:.:.:.:.	.:.:.:.:.:.:.:.:.:.:.	.:.:.:.:.:.:.:.:.:.:.	.:.:.:.:.:.:.:.:.:.:.	.:.:.:.:.:.:.:.:.:.:.	.:.:.:.:.:.:.:.:.:.:.	.:.:.:.:.:.:.:.:.:.:.	.:.:.:.:.:.:.:.:.:.:.	.:.:.:.:.:.:.:.:.:.:.	.:.:.:.:.:.:.:.:.:.:.	.:.:.:.:.:.:.:.:.:.:.	.:.:.:.:.:.:.:.:.:.:.	.:.:.:.:.:.:.:.:.:.:.	.:.:.:.:.:.:.:.:.:.:.	.:.:.:.:.:.:.:.:.:.:.	.:.:.:.:.:.:.:.:.:.:.	.:.:.:.:.:.:.:.:.:.:.	.:.:.:.:.:.:.:.:.:.:.	.:.:.:.:.:.:.:.:.:.:.	.:.:.:.:.:.:.:.:.:.:.	.:.:.:.:.:.:.:.:.:.:.	.:.:.:.:.:.:.:.:.:.:.	.:.:.:.:.:.:.:.:.:.:.	.:.:.:.:.:.:.:.:.:.:.	.:.:.:.:.:.:.:.:.:.:.	.:.:.:.:.:.:.:.:.:.:.	.:.:.:.:.:.:.:.:.:.:.	.:.:.:.:.:.:.:.:.:.:.	.:.:.:.:.:.:.:.:.:.:.	.:.:.:.:.:.:.:.:.:.:.	.:.:.:.:.:.:.:.:.:.:.	.:.:.:.:.:.:.:.:.:.:.	.:.:.:.:.:.:.:.:.:.:.	.:.:.:.:.:.:.:.:.:.:.	.:.:.:.:.:.:.:.:.:.:.	.:.:.:.:.:.:.:.:.:.:.	.:.:.:.:.:.:.:.:.:.:.	.:.:.:.:.:.:.:.:.:.:.	.:.:.:.:.:.:.:.:.:.:.	.:.:.:.:.:.:.:.:.:.:.	.:.:.:.:.:.:.:.:.:.:.	.:.:.:.:.:.:.:.:.:.:.	.:.:.:.:.:.:.:.:.:.:.	.:.:.:.:.:.:.:.:.:.:.	.:.:.:.:.:.:.:.:.:.:.	.:.:.:.:.:.:.:.:.:.:.	.:.:.:.:.:.:.:.:.:.:.	.:.:.:.:.:.:.:.:.:.:.	.:.:.:.:.:.:.:.:.:.:.	.:.:.:.:.:.:.:.:.:.:.	.:.:.:.:.:.:.:.:.:.:.	.:.:.:.:.:.:.:.:.:.:.	.:.:.:.:.:.:.:.:.:.:.	.:.:.:.:.:.:.:.:.:.:.	.:.:.:.:.:.:.:.:.:.:.	.:.:.:.:.:.:.:.:.:.:.	.:.:.:.:.:.:.:.:.:.:.	.:.:.:.:.:.:.:.:.:.:.	.:.:.:.:.:.:.:.:.:.:.	.:.:.:.:.:.:.:.:.:.:.	.:.:.:.:.:.:.:.:.:.:.	.:.:.:.:.:.:.:.:.:.:.	.:.:.:.:.:.:.:.:.:.:.	.:.:.:.:.:.:.:.:.:.:.	.:.:.:.:.:.:.:.:.:.:.	.:.:.:.:.:.:.:.:.:.:.	.:.:.:.:.:.:.:.:.:.:.	.:.:.:.:.:.:.:.:.:.:.	.:.:.:.:.:.:.:.:.:.:.	.:.:.:.:.:.:.:.:.:.:.	.:.:.:.:.:.:.:.:.:.:.	.:.:.:.:.:.:.:.:.:.:.	.:.:.:.:.:.:.:.:.:.:.	.:.:.:.:.:.:.:.:.:.:.	.:.:.:.:.:.:.:.:.:.:.	.:.:.:.:.:.:.:.:.:.:.	.:.:.:.:.:.:.:.:.:.:.	.:.:.:.:.:.:.:.:.:.:.	.:.:.:.:.:.:.:.:.:.:.	.:.:.:.:.:.:.:.:.:.:.	.:.:.:.:.:.:.:.:.:.:.	.:.:.:.:.:.:.:.:.:.:.	.:.:.:.:.:.:.:.:.:.:.	.:.:.:.:.:.:.:.:.:.:.	.:.:.:.:.:.:.:.:.:.:.	.:.:.:.:.:.:.:.:.:.:.	.:.:.:.:.:.:.:.:.:.:.	.:.:.:.:.:.:.:.:.:.:.	.:.:.:.:.:.:.:.:.:.:.	.:.:.:.:.:.:.:.:.:.:.	.:.:.:.:.:.:.:.:.:.:.	.:.:.:.:.:.:.:.:.:.:.	.:.:.:.:.:.:.:.:.:.:.	.:.:.:.:.:.:.:.:.:.:.	.:.:.:.:.:.:.:.:.:.:.	.:.:.:.:.:.:.:.:.:.:.	.:.:.:.:.:.:.:.:.:.:.	.:.:.:.:.:.:.:.:.:.:.	.:.:.:.:.:.:.:.:.:.:.	.:.:.:.:.:.:.:.:.:.:.	.:.:.:.:.:.:.:.:.:.:.	.:.:.:.:.:.:.:.:.:.:.	.:.:.:.:.:.:.:.:.:.:.	.:.:.:.:.:.:.:.:.:.:.	.:.:.:.:.:.:.:.:.:.:.	.:.:.:.:.:.:.:.:.:.:.	.:.:.:.:.:.:.:.:.:.:.	.:.:.:.:.:.:.:.:.:.:.	.:.:.:.:.:.:.:.:.:.:.	.:.:.:.:.:.:.:.:.:.:.	.:.:.:.:.:.:.:.:.:.:.	.:.:.:.:.:.:.:.:.:.:.	.:.:.:.:.:.:.:.:.:.:.	.:.:.:.:.:.:.:.:.:.:.	.:.:.:.:.:.:.:.:.:.:.	.:.:.:.:.:.:.:.:.:.:.	.:.:.:.:.:.:.:.:.:.:.	.:.:.:.:.:.:.:.:.:.:.	.:.:.:.:.:.:.:.:.:.:.	.:.:.:.:.:.:.:.:.:.:.	.:.:.:.:.:.:.:.:.:.:.	.:.:.:.:.:.:.:.:.:.:.
chrI	160045	.	A	<INS:ME>	.	PASS	SVTYPE=INS;STRAND=+;FAMILY=TY2	GT:END:CLASS:FREQUENCY:SUPPORT_READS:REF_READS:FIVE_PRIME_SUPPORT:THREE_PRIME_SUPPORT:RELIABILITY:FIVE_PRIME_JUNCTION_SUPPORT:THREE_PRIME_JUNCTION_SUPPORT	.:.:.:.:.:.:.:.:.:.:.	.:.:.:.:.:.:.:.:.:.:.	.:.:.:.:.:.:.:.:.:.:.	.:.:.:.:.:.:.:.:.:.:.	.:.:.:.:.:.:.:.:.:.:.	.:.:.:.:.:.:.:.:.:.:.	.:.:.:.:.:.:.:.:.:.:.	.:.:.:.:.:.:.:.:.:.:.	.:.:.:.:.:.:.:.:.:.:.	.:.:.:.:.:.:.:.:.:.:.	.:.:.:.:.:.:.:.:.:.:.	.:.:.:.:.:.:.:.:.:.:.	.:.:.:.:.:.:.:.:.:.:.	.:.:.:.:.:.:.:.:.:.:.	.:.:.:.:.:.:.:.:.:.:.	.:.:.:.:.:.:.:.:.:.:.	.:.:.:.:.:.:.:.:.:.:.	.:.:.:.:.:.:.:.:.:.:.	.:.:.:.:.:.:.:.:.:.:.	.:.:.:.:.:.:.:.:.:.:.	.:.:.:.:.:.:.:.:.:.:.	.:.:.:.:.:.:.:.:.:.:.	.:.:.:.:.:.:.:.:.:.:.	.:.:.:.:.:.:.:.:.:.:.	.:.:.:.:.:.:.:.:.:.:.	.:.:.:.:.:.:.:.:.:.:.	.:.:.:.:.:.:.:.:.:.:.	.:.:.:.:.:.:.:.:.:.:.	.:.:.:.:.:.:.:.:.:.:.	.:.:.:.:.:.:.:.:.:.:.	.:.:.:.:.:.:.:.:.:.:.	.:.:.:.:.:.:.:.:.:.:.	.:.:.:.:.:.:.:.:.:.:.	.:.:.:.:.:.:.:.:.:.:.	.:.:.:.:.:.:.:.:.:.:.	.:.:.:.:.:.:.:.:.:.:.	.:.:.:.:.:.:.:.:.:.:.	.:.:.:.:.:.:.:.:.:.:.	.:.:.:.:.:.:.:.:.:.:.	.:.:.:.:.:.:.:.:.:.:.	.:.:.:.:.:.:.:.:.:.:.	.:.:.:.:.:.:.:.:.:.:.	.:.:.:.:.:.:.:.:.:.:.	.:.:.:.:.:.:.:.:.:.:.	.:.:.:.:.:.:.:.:.:.:.	.:.:.:.:.:.:.:.:.:.:.	.:.:.:.:.:.:.:.:.:.:.	.:.:.:.:.:.:.:.:.:.:.	.:.:.:.:.:.:.:.:.:.:.	.:.:.:.:.:.:.:.:.:.:.	.:.:.:.:.:.:.:.:.:.:.	.:.:.:.:.:.:.:.:.:.:.	.:.:.:.:.:.:.:.:.:.:.	.:.:.:.:.:.:.:.:.:.:.	.:.:.:.:.:.:.:.:.:.:.	.:.:.:.:.:.:.:.:.:.:.	.:.:.:.:.:.:.:.:.:.:.	.:.:.:.:.:.:.:.:.:.:.	.:.:.:.:.:.:.:.:.:.:.	.:.:.:.:.:.:.:.:.:.:.	.:.:.:.:.:.:.:.:.:.:.	.:.:.:.:.:.:.:.:.:.:.	.:.:.:.:.:.:.:.:.:.:.	.:.:.:.:.:.:.:.:.:.:.	.:.:.:.:.:.:.:.:.:.:.	.:.:.:.:.:.:.:.:.:.:.	.:.:.:.:.:.:.:.:.:.:.	.:.:.:.:.:.:.:.:.:.:.	.:.:.:.:.:.:.:.:.:.:.	.:.:.:.:.:.:.:.:.:.:.	.:.:.:.:.:.:.:.:.:.:.	.:.:.:.:.:.:.:.:.:.:.	.:.:.:.:.:.:.:.:.:.:.	.:.:.:.:.:.:.:.:.:.:.	.:.:.:.:.:.:.:.:.:.:.	.:.:.:.:.:.:.:.:.:.:.	.:.:.:.:.:.:.:.:.:.:.	.:.:.:.:.:.:.:.:.:.:.	.:.:.:.:.:.:.:.:.:.:.	.:.:.:.:.:.:.:.:.:.:.	.:.:.:.:.:.:.:.:.:.:.	.:.:.:.:.:.:.:.:.:.:.	.:.:.:.:.:.:.:.:.:.:.	.:.:.:.:.:.:.:.:.:.:.	.:.:.:.:.:.:.:.:.:.:.	.:.:.:.:.:.:.:.:.:.:.	.:.:.:.:.:.:.:.:.:.:.	.:.:.:.:.:.:.:.:.:.:.	.:.:.:.:.:.:.:.:.:.:.	.:.:.:.:.:.:.:.:.:.:.	.:.:.:.:.:.:.:.:.:.:.	.:.:.:.:.:.:.:.:.:.:.	.:.:.:.:.:.:.:.:.:.:.	.:.:.:.:.:.:.:.:.:.:.	.:.:.:.:.:.:.:.:.:.:.	.:.:.:.:.:.:.:.:.:.:.	.:.:.:.:.:.:.:.:.:.:.	.:.:.:.:.:.:.:.:.:.:.	.:.:.:.:.:.:.:.:.:.:.	.:.:.:.:.:.:.:.:.:.:.	.:.:.:.:.:.:.:.:.:.:.	.:.:.:.:.:.:.:.:.:.:.	.:.:.:.:.:.:.:.:.:.:.	.:.:.:.:.:.:.:.:.:.:.	.:.:.:.:.:.:.:.:.:.:.	.:.:.:.:.:.:.:.:.:.:.	.:.:.:.:.:.:.:.:.:.:.	.:.:.:.:.:.:.:.:.:.:.	.:.:.:.:.:.:.:.:.:.:.	.:.:.:.:.:.:.:.:.:.:.	.:.:.:.:.:.:.:.:.:.:.	.:.:.:.:.:.:.:.:.:.:.	.:.:.:.:.:.:.:.:.:.:.	.:.:.:.:.:.:.:.:.:.:.	.:.:.:.:.:.:.:.:.:.:.	.:.:.:.:.:.:.:.:.:.:.	.:.:.:.:.:.:.:.:.:.:.	.:.:.:.:.:.:.:.:.:.:.	.:.:.:.:.:.:.:.:.:.:.	.:.:.:.:.:.:.:.:.:.:.	.:.:.:.:.:.:.:.:.:.:.	.:.:.:.:.:.:.:.:.:.:.	.:.:.:.:.:.:.:.:.:.:.	.:.:.:.:.:.:.:.:.:.:.	.:.:.:.:.:.:.:.:.:.:.	.:.:.:.:.:.:.:.:.:.:.	.:.:.:.:.:.:.:.:.:.:.	.:.:.:.:.:.:.:.:.:.:.	.:.:.:.:.:.:.:.:.:.:.	.:.:.:.:.:.:.:.:.:.:.	.:.:.:.:.:.:.:.:.:.:.	.:.:.:.:.:.:.:.:.:.:.	.:.:.:.:.:.:.:.:.:.:.	.:.:.:.:.:.:.:.:.:.:.	.:.:.:.:.:.:.:.:.:.:.	.:.:.:.:.:.:.:.:.:.:.	.:.:.:.:.:.:.:.:.:.:.	.:.:.:.:.:.:.:.:.:.:.	.:.:.:.:.:.:.:.:.:.:.	.:.:.:.:.:.:.:.:.:.:.	.:.:.:.:.:.:.:.:.:.:.	.:.:.:.:.:.:.:.:.:.:.	.:.:.:.:.:.:.:.:.:.:.	.:.:.:.:.:.:.:.:.:.:.	.:.:.:.:.:.:.:.:.:.:.	.:.:.:.:.:.:.:.:.:.:.	.:.:.:.:.:.:.:.:.:.:.	.:.:.:.:.:.:.:.:.:.:.	.:.:.:.:.:.:.:.:.:.:.	.:.:.:.:.:.:.:.:.:.:.	.:.:.:.:.:.:.:.:.:.:.	.:.:.:.:.:.:.:.:.:.:.	.:.:.:.:.:.:.:.:.:.:.	.:.:.:.:.:.:.:.:.:.:.	.:.:.:.:.:.:.:.:.:.:.	.:.:.:.:.:.:.:.:.:.:.	.:.:.:.:.:.:.:.:.:.:.	.:.:.:.:.:.:.:.:.:.:.	.:.:.:.:.:.:.:.:.:.:.	.:.:.:.:.:.:.:.:.:.:.	.:.:.:.:.:.:.:.:.:.:.	.:.:.:.:.:.:.:.:.:.:.	.:.:.:.:.:.:.:.:.:.:.	.:.:.:.:.:.:.:.:.:.:.	.:.:.:.:.:.:.:.:.:.:.	.:.:.:.:.:.:.:.:.:.:.	.:.:.:.:.:.:.:.:.:.:.	.:.:.:.:.:.:.:.:.:.:.	.:.:.:.:.:.:.:.:.:.:.	.:.:.:.:.:.:.:.:.:.:.	.:.:.:.:.:.:.:.:.:.:.	.:.:.:.:.:.:.:.:.:.:.	.:.:.:.:.:.:.:.:.:.:.	.:.:.:.:.:.:.:.:.:.:.	.:.:.:.:.:.:.:.:.:.:.	.:.:.:.:.:.:.:.:.:.:.	.:.:.:.:.:.:.:.:.:.:.	.:.:.:.:.:.:.:.:.:.:.	.:.:.:.:.:.:.:.:.:.:.	.:.:.:.:.:.:.:.:.:.:.	.:.:.:.:.:.:.:.:.:.:.	.:.:.:.:.:.:.:.:.:.:.	.:.:.:.:.:.:.:.:.:.:.	.:.:.:.:.:.:.:.:.:.:.	.:.:.:.:.:.:.:.:.:.:.	.:.:.:.:.:.:.:.:.:.:.	.:.:.:.:.:.:.:.:.:.:.	.:.:.:.:.:.:.:.:.:.:.	.:.:.:.:.:.:.:.:.:.:.	.:.:.:.:.:.:.:.:.:.:.	.:.:.:.:.:.:.:.:.:.:.	.:.:.:.:.:.:.:.:.:.:.	.:.:.:.:.:.:.:.:.:.:.	.:.:.:.:.:.:.:.:.:.:.	.:.:.:.:.:.:.:.:.:.:.	.:.:.:.:.:.:.:.:.:.:.	.:.:.:.:.:.:.:.:.:.:.	.:.:.:.:.:.:.:.:.:.:.	.:.:.:.:.:.:.:.:.:.:.	.:.:.:.:.:.:.:.:.:.:.	.:.:.:.:.:.:.:.:.:.:.	.:.:.:.:.:.:.:.:.:.:.	.:.:.:.:.:.:.:.:.:.:.	.:.:.:.:.:.:.:.:.:.:.	.:.:.:.:.:.:.:.:.:.:.	.:.:.:.:.:.:.:.:.:.:.	.:.:.:.:.:.:.:.:.:.:.	.:.:.:.:.:.:.:.:.:.:.	.:.:.:.:.:.:.:.:.:.:.	.:.:.:.:.:.:.:.:.:.:.	.:.:.:.:.:.:.:.:.:.:.	.:.:.:.:.:.:.:.:.:.:.	.:.:.:.:.:.:.:.:.:.:.	.:.:.:.:.:.:.:.:.:.:.	.:.:.:.:.:.:.:.:.:.:.	.:.:.:.:.:.:.:.:.:.:.	.:.:.:.:.:.:.:.:.:.:.	.:.:.:.:.:.:.:.:.:.:.	.:.:.:.:.:.:.:.:.:.:.	.:.:.:.:.:.:.:.:.:.:.	.:.:.:.:.:.:.:.:.:.:.	.:.:.:.:.:.:.:.:.:.:.	.:.:.:.:.:.:.:.:.:.:.	.:.:.:.:.:.:.:.:.:.:.	.:.:.:.:.:.:.:.:.:.:.	.:.:.:.:.:.:.:.:.:.:.	.:.:.:.:.:.:.:.:.:.:.	.:.:.:.:.:.:.:.:.:.:.	.:.:.:.:.:.:.:.:.:.:.	.:.:.:.:.:.:.:.:.:.:.	.:.:.:.:.:.:.:.:.:.:.	.:.:.:.:.:.:.:.:.:.:.	.:.:.:.:.:.:.:.:.:.:.	.:.:.:.:.:.:.:.:.:.:.	.:.:.:.:.:.:.:.:.:.:.	.:.:.:.:.:.:.:.:.:.:.	.:.:.:.:.:.:.:.:.:.:.	.:.:.:.:.:.:.:.:.:.:.	.:.:.:.:.:.:.:.:.:.:.	.:.:.:.:.:.:.:.:.:.:.	.:.:.:.:.:.:.:.:.:.:.	.:.:.:.:.:.:.:.:.:.:.	.:.:.:.:.:.:.:.:.:.:.	.:.:.:.:.:.:.:.:.:.:.	.:.:.:.:.:.:.:.:.:.:.	.:.:.:.:.:.:.:.:.:.:.	.:.:.:.:.:.:.:.:.:.:.	.:.:.:.:.:.:.:.:.:.:.	.:.:.:.:.:.:.:.:.:.:.	.:.:.:.:.:.:.:.:.:.:.	.:.:.:.:.:.:.:.:.:.:.	.:.:.:.:.:.:.:.:.:.:.	.:.:.:.:.:.:.:.:.:.:.	.:.:.:.:.:.:.:.:.:.:.	.:.:.:.:.:.:.:.:.:.:.	.:.:.:.:.:.:.:.:.:.:.	.:.:.:.:.:.:.:.:.:.:.	.:.:.:.:.:.:.:.:.:.:.	.:.:.:.:.:.:.:.:.:.:.	.:.:.:.:.:.:.:.:.:.:.	.:.:.:.:.:.:.:.:.:.:.	.:.:.:.:.:.:.:.:.:.:.	.:.:.:.:.:.:.:.:.:.:.	.:.:.:.:.:.:.:.:.:.:.	.:.:.:.:.:.:.:.:.:.:.	.:.:.:.:.:.:.:.:.:.:.	.:.:.:.:.:.:.:.:.:.:.	.:.:.:.:.:.:.:.:.:.:.	.:.:.:.:.:.:.:.:.:.:.	.:.:.:.:.:.:.:.:.:.:.	.:.:.:.:.:.:.:.:.:.:.	.:.:.:.:.:.:.:.:.:.:.	.:.:.:.:.:.:.:.:.:.:.	.:.:.:.:.:.:.:.:.:.:.	.:.:.:.:.:.:.:.:.:.:.	.:.:.:.:.:.:.:.:.:.:.	.:.:.:.:.:.:.:.:.:.:.	.:.:.:.:.:.:.:.:.:.:.	.:.:.:.:.:.:.:.:.:.:.	.:.:.:.:.:.:.:.:.:.:.	.:.:.:.:.:.:.:.:.:.:.	.:.:.:.:.:.:.:.:.:.:.	.:.:.:.:.:.:.:.:.:.:.	.:.:.:.:.:.:.:.:.:.:.	.:.:.:.:.:.:.:.:.:.:.	.:.:.:.:.:.:.:.:.:.:.	.:.:.:.:.:.:.:.:.:.:.	.:.:.:.:.:.:.:.:.:.:.	.:.:.:.:.:.:.:.:.:.:.	.:.:.:.:.:.:.:.:.:.:.	.:.:.:.:.:.:.:.:.:.:.	.:.:.:.:.:.:.:.:.:.:.	.:.:.:.:.:.:.:.:.:.:.	.:.:.:.:.:.:.:.:.:.:.	.:.:.:.:.:.:.:.:.:.:.	.:.:.:.:.:.:.:.:.:.:.	.:.:.:.:.:.:.:.:.:.:.	.:.:.:.:.:.:.:.:.:.:.	.:.:.:.:.:.:.:.:.:.:.	.:.:.:.:.:.:.:.:.:.:.	.:.:.:.:.:.:.:.:.:.:.	.:.:.:.:.:.:.:.:.:.:.	.:.:.:.:.:.:.:.:.:.:.	.:.:.:.:.:.:.:.:.:.:.	.:.:.:.:.:.:.:.:.:.:.	.:.:.:.:.:.:.:.:.:.:.	.:.:.:.:.:.:.:.:.:.:.	.:.:.:.:.:.:.:.:.:.:.	.:.:.:.:.:.:.:.:.:.:.	.:.:.:.:.:.:.:.:.:.:.	.:.:.:.:.:.:.:.:.:.:.	.:.:.:.:.:.:.:.:.:.:.	.:.:.:.:.:.:.:.:.:.:.	.:.:.:.:.:.:.:.:.:.:.	.:.:.:.:.:.:.:.:.:.:.	.:.:.:.:.:.:.:.:.:.:.	.:.:.:.:.:.:.:.:.:.:.	.:.:.:.:.:.:.:.:.:.:.	.:.:.:.:.:.:.:.:.:.:.	.:.:.:.:.:.:.:.:.:.:.	.:.:.:.:.:.:.:.:.:.:.	.:.:.:.:.:.:.:.:.:.:.	.:.:.:.:.:.:.:.:.:.:.	.:.:.:.:.:.:.:.:.:.:.	.:.:.:.:.:.:.:.:.:.:.	.:.:.:.:.:.:.:.:.:.:.	.:.:.:.:.:.:.:.:.:.:.	.:.:.:.:.:.:.:.:.:.:.	.:.:.:.:.:.:.:.:.:.:.	.:.:.:.:.:.:.:.:.:.:.	.:.:.:.:.:.:.:.:.:.:.	.:.:.:.:.:.:.:.:.:.:.	.:.:.:.:.:.:.:.:.:.:.	.:.:.:.:.:.:.:.:.:.:.	.:.:.:.:.:.:.:.:.:.:.	.:.:.:.:.:.:.:.:.:.:.	.:.:.:.:.:.:.:.:.:.:.	.:.:.:.:.:.:.:.:.:.:.	.:.:.:.:.:.:.:.:.:.:.	.:.:.:.:.:.:.:.:.:.:.	.:.:.:.:.:.:.:.:.:.:.	.:.:.:.:.:.:.:.:.:.:.	.:.:.:.:.:.:.:.:.:.:.	.:.:.:.:.:.:.:.:.:.:.	.:.:.:.:.:.:.:.:.:.:.	.:.:.:.:.:.:.:.:.:.:.	.:.:.:.:.:.:.:.:.:.:.	.:.:.:.:.:.:.:.:.:.:.	.:.:.:.:.:.:.:.:.:.:.	.:.:.:.:.:.:.:.:.:.:.	.:.:.:.:.:.:.:.:.:.:.	.:.:.:.:.:.:.:.:.:.:.	.:.:.:.:.:.:.:.:.:.:.	.:.:.:.:.:.:.:.:.:.:.	.:.:.:.:.:.:.:.:.:.:.	.:.:.:.:.:.:.:.:.:.:.	.:.:.:.:.:.:.:.:.:.:.	.:.:.:.:.:.:.:.:.:.:.	.:.:.:.:.:.:.:.:.:.:.	.:.:.:.:.:.:.:.:.:.:.	.:.:.:.:.:.:.:.:.:.:.	.:.:.:.:.:.:.:.:.:.:.	.:.:.:.:.:.:.:.:.:.:.	.:.:.:.:.:.:.:.:.:.:.	.:.:.:.:.:.:.:.:.:.:.	.:.:.:.:.:.:.:.:.:.:.	.:.:.:.:.:.:.:.:.:.:.	.:.:.:.:.:.:.:.:.:.:.	.:.:.:.:.:.:.:.:.:.:.	.:.:.:.:.:.:.:.:.:.:.	.:.:.:.:.:.:.:.:.:.:.	.:.:.:.:.:.:.:.:.:.:.	.:.:.:.:.:.:.:.:.:.:.	.:.:.:.:.:.:.:.:.:.:.	.:.:.:.:.:.:.:.:.:.:.	.:.:.:.:.:.:.:.:.:.:.	.:.:.:.:.:.:.:.:.:.:.	.:.:.:.:.:.:.:.:.:.:.	.:.:.:.:.:.:.:.:.:.:.	.:.:.:.:.:.:.:.:.:.:.	.:.:.:.:.:.:.:.:.:.:.	.:.:.:.:.:.:.:.:.:.:.	.:.:.:.:.:.:.:.:.:.:.	.:.:.:.:.:.:.:.:.:.:.	.:.:.:.:.:.:.:.:.:.:.	.:.:.:.:.:.:.:.:.:.:.	.:.:.:.:.:.:.:.:.:.:.	.:.:.:.:.:.:.:.:.:.:.	.:.:.:.:.:.:.:.:.:.:.	.:.:.:.:.:.:.:.:.:.:.	.:.:.:.:.:.:.:.:.:.:.	.:.:.:.:.:.:.:.:.:.:.	.:.:.:.:.:.:.:.:.:.:.	.:.:.:.:.:.:.:.:.:.:.	.:.:.:.:.:.:.:.:.:.:.	.:.:.:.:.:.:.:.:.:.:.	.:.:.:.:.:.:.:.:.:.:.	.:.:.:.:.:.:.:.:.:.:.	.:.:.:.:.:.:.:.:.:.:.	.:.:.:.:.:.:.:.:.:.:.	.:.:.:.:.:.:.:.:.:.:.	.:.:.:.:.:.:.:.:.:.:.	.:.:.:.:.:.:.:.:.:.:.	.:.:.:.:.:.:.:.:.:.:.	.:.:.:.:.:.:.:.:.:.:.	.:.:.:.:.:.:.:.:.:.:.	.:.:.:.:.:.:.:.:.:.:.	.:.:.:.:.:.:.:.:.:.:.	.:.:.:.:.:.:.:.:.:.:.	.:.:.:.:.:.:.:.:.:.:.	.:.:.:.:.:.:.:.:.:.:.	.:.:.:.:.:.:.:.:.:.:.	.:.:.:.:.:.:.:.:.:.:.	.:.:.:.:.:.:.:.:.:.:.	.:.:.:.:.:.:.:.:.:.:.	.:.:.:.:.:.:.:.:.:.:.	.:.:.:.:.:.:.:.:.:.:.	.:.:.:.:.:.:.:.:.:.:.	.:.:.:.:.:.:.:.:.:.:.	.:.:.:.:.:.:.:.:.:.:.	.:.:.:.:.:.:.:.:.:.:.	.:.:.:.:.:.:.:.:.:.:.	.:.:.:.:.:.:.:.:.:.:.	.:.:.:.:.:.:.:.:.:.:.	.:.:.:.:.:.:.:.:.:.:.	.:.:.:.:.:.:.:.:.:.:.	.:.:.:.:.:.:.:.:.:.:.	.:.:.:.:.:.:.:.:.:.:.	.:.:.:.:.:.:.:.:.:.:.	.:.:.:.:.:.:.:.:.:.:.	.:.:.:.:.:.:.:.:.:.:.	.:.:.:.:.:.:.:.:.:.:.	.:.:.:.:.:.:.:.:.:.:.	.:.:.:.:.:.:.:.:.:.:.	.:.:.:.:.:.:.:.:.:.:.	.:.:.:.:.:.:.:.:.:.:.	.:.:.:.:.:.:.:.:.:.:.	.:.:.:.:.:.:.:.:.:.:.	.:.:.:.:.:.:.:.:.:.:.	.:.:.:.:.:.:.:.:.:.:.	.:.:.:.:.:.:.:.:.:.:.	.:.:.:.:.:.:.:.:.:.:.	.:.:.:.:.:.:.:.:.:.:.	.:.:.:.:.:.:.:.:.:.:.	.:.:.:.:.:.:.:.:.:.:.	.:.:.:.:.:.:.:.:.:.:.	.:.:.:.:.:.:.:.:.:.:.	.:.:.:.:.:.:.:.:.:.:.	.:.:.:.:.:.:.:.:.:.:.	.:.:.:.:.:.:.:.:.:.:.	.:.:.:.:.:.:.:.:.:.:.	.:.:.:.:.:.:.:.:.:.:.	.:.:.:.:.:.:.:.:.:.:.	.:.:.:.:.:.:.:.:.:.:.	.:.:.:.:.:.:.:.:.:.:.	.:.:.:.:.:.:.:.:.:.:.	.:.:.:.:.:.:.:.:.:.:.	.:.:.:.:.:.:.:.:.:.:.	.:.:.:.:.:.:.:.:.:.:.	.:.:.:.:.:.:.:.:.:.:.	.:.:.:.:.:.:.:.:.:.:.	.:.:.:.:.:.:.:.:.:.:.	.:.:.:.:.:.:.:.:.:.:.	.:.:.:.:.:.:.:.:.:.:.	.:.:.:.:.:.:.:.:.:.:.	.:.:.:.:.:.:.:.:.:.:.	.:.:.:.:.:.:.:.:.:.:.	.:.:.:.:.:.:.:.:.:.:.	.:.:.:.:.:.:.:.:.:.:.	.:.:.:.:.:.:.:.:.:.:.	.:.:.:.:.:.:.:.:.:.:.	.:.:.:.:.:.:.:.:.:.:.	.:.:.:.:.:.:.:.:.:.:.	.:.:.:.:.:.:.:.:.:.:.	1:160050:1p1:0.566667:34:13:14:20:100:0:0	.:.:.:.:.:.:.:.:.:.:.	.:.:.:.:.:.:.:.:.:.:.	.:.:.:.:.:.:.:.:.:.:.	.:.:.:.:.:.:.:.:.:.:.	.:.:.:.:.:.:.:.:.:.:.	.:.:.:.:.:.:.:.:.:.:.	.:.:.:.:.:.:.:.:.:.:.	.:.:.:.:.:.:.:.:.:.:.	.:.:.:.:.:.:.:.:.:.:.	.:.:.:.:.:.:.:.:.:.:.	.:.:.:.:.:.:.:.:.:.:.	.:.:.:.:.:.:.:.:.:.:.	.:.:.:.:.:.:.:.:.:.:.	.:.:.:.:.:.:.:.:.:.:.	.:.:.:.:.:.:.:.:.:.:.	.:.:.:.:.:.:.:.:.:.:.	.:.:.:.:.:.:.:.:.:.:.	.:.:.:.:.:.:.:.:.:.:.	.:.:.:.:.:.:.:.:.:.:.	.:.:.:.:.:.:.:.:.:.:.	.:.:.:.:.:.:.:.:.:.:.	.:.:.:.:.:.:.:.:.:.:.	.:.:.:.:.:.:.:.:.:.:.	.:.:.:.:.:.:.:.:.:.:.	.:.:.:.:.:.:.:.:.:.:.	.:.:.:.:.:.:.:.:.:.:.	.:.:.:.:.:.:.:.:.:.:.	.:.:.:.:.:.:.:.:.:.:.	.:.:.:.:.:.:.:.:.:.:.	.:.:.:.:.:.:.:.:.:.:.	.:.:.:.:.:.:.:.:.:.:.	.:.:.:.:.:.:.:.:.:.:.	.:.:.:.:.:.:.:.:.:.:.	.:.:.:.:.:.:.:.:.:.:.	.:.:.:.:.:.:.:.:.:.:.	.:.:.:.:.:.:.:.:.:.:.	.:.:.:.:.:.:.:.:.:.:.	.:.:.:.:.:.:.:.:.:.:.	.:.:.:.:.:.:.:.:.:.:.	.:.:.:.:.:.:.:.:.:.:.	.:.:.:.:.:.:.:.:.:.:.	.:.:.:.:.:.:.:.:.:.:.	.:.:.:.:.:.:.:.:.:.:.	.:.:.:.:.:.:.:.:.:.:.	.:.:.:.:.:.:.:.:.:.:.	.:.:.:.:.:.:.:.:.:.:.	.:.:.:.:.:.:.:.:.:.:.	.:.:.:.:.:.:.:.:.:.:.	.:.:.:.:.:.:.:.:.:.:.	.:.:.:.:.:.:.:.:.:.:.	.:.:.:.:.:.:.:.:.:.:.	.:.:.:.:.:.:.:.:.:.:.	.:.:.:.:.:.:.:.:.:.:.	.:.:.:.:.:.:.:.:.:.:.	.:.:.:.:.:.:.:.:.:.:.	.:.:.:.:.:.:.:.:.:.:.	.:.:.:.:.:.:.:.:.:.:.	.:.:.:.:.:.:.:.:.:.:.	.:.:.:.:.:.:.:.:.:.:.	.:.:.:.:.:.:.:.:.:.:.	.:.:.:.:.:.:.:.:.:.:.	.:.:.:.:.:.:.:.:.:.:.	.:.:.:.:.:.:.:.:.:.:.	.:.:.:.:.:.:.:.:.:.:.	.:.:.:.:.:.:.:.:.:.:.	.:.:.:.:.:.:.:.:.:.:.	.:.:.:.:.:.:.:.:.:.:.	.:.:.:.:.:.:.:.:.:.:.	.:.:.:.:.:.:.:.:.:.:.	.:.:.:.:.:.:.:.:.:.:.	.:.:.:.:.:.:.:.:.:.:.	.:.:.:.:.:.:.:.:.:.:.	.:.:.:.:.:.:.:.:.:.:.	.:.:.:.:.:.:.:.:.:.:.	.:.:.:.:.:.:.:.:.:.:.	.:.:.:.:.:.:.:.:.:.:.	.:.:.:.:.:.:.:.:.:.:.	.:.:.:.:.:.:.:.:.:.:.	.:.:.:.:.:.:.:.:.:.:.	.:.:.:.:.:.:.:.:.:.:.	.:.:.:.:.:.:.:.:.:.:.	.:.:.:.:.:.:.:.:.:.:.	.:.:.:.:.:.:.:.:.:.:.	.:.:.:.:.:.:.:.:.:.:.	.:.:.:.:.:.:.:.:.:.:.	.:.:.:.:.:.:.:.:.:.:.	.:.:.:.:.:.:.:.:.:.:.	.:.:.:.:.:.:.:.:.:.:.	.:.:.:.:.:.:.:.:.:.:.	.:.:.:.:.:.:.:.:.:.:.	.:.:.:.:.:.:.:.:.:.:.	.:.:.:.:.:.:.:.:.:.:.	.:.:.:.:.:.:.:.:.:.:.	.:.:.:.:.:.:.:.:.:.:.	.:.:.:.:.:.:.:.:.:.:.	.:.:.:.:.:.:.:.:.:.:.	.:.:.:.:.:.:.:.:.:.:.	.:.:.:.:.:.:.:.:.:.:.	.:.:.:.:.:.:.:.:.:.:.	.:.:.:.:.:.:.:.:.:.:.	.:.:.:.:.:.:.:.:.:.:.	.:.:.:.:.:.:.:.:.:.:.	.:.:.:.:.:.:.:.:.:.:.	.:.:.:.:.:.:.:.:.:.:.	.:.:.:.:.:.:.:.:.:.:.	.:.:.:.:.:.:.:.:.:.:.	.:.:.:.:.:.:.:.:.:.:.	.:.:.:.:.:.:.:.:.:.:.	.:.:.:.:.:.:.:.:.:.:.	.:.:.:.:.:.:.:.:.:.:.	.:.:.:.:.:.:.:.:.:.:.	.:.:.:.:.:.:.:.:.:.:.	.:.:.:.:.:.:.:.:.:.:.	.:.:.:.:.:.:.:.:.:.:.	.:.:.:.:.:.:.:.:.:.:.	.:.:.:.:.:.:.:.:.:.:.	.:.:.:.:.:.:.:.:.:.:.	.:.:.:.:.:.:.:.:.:.:.	.:.:.:.:.:.:.:.:.:.:.	.:.:.:.:.:.:.:.:.:.:.	.:.:.:.:.:.:.:.:.:.:.	.:.:.:.:.:.:.:.:.:.:.	.:.:.:.:.:.:.:.:.:.:.	.:.:.:.:.:.:.:.:.:.:.	.:.:.:.:.:.:.:.:.:.:.	.:.:.:.:.:.:.:.:.:.:.	.:.:.:.:.:.:.:.:.:.:.	.:.:.:.:.:.:.:.:.:.:.	.:.:.:.:.:.:.:.:.:.:.	.:.:.:.:.:.:.:.:.:.:.	.:.:.:.:.:.:.:.:.:.:.	.:.:.:.:.:.:.:.:.:.:.	.:.:.:.:.:.:.:.:.:.:.	.:.:.:.:.:.:.:.:.:.:.	.:.:.:.:.:.:.:.:.:.:.	.:.:.:.:.:.:.:.:.:.:.	.:.:.:.:.:.:.:.:.:.:.	.:.:.:.:.:.:.:.:.:.:.	.:.:.:.:.:.:.:.:.:.:.	.:.:.:.:.:.:.:.:.:.:.	.:.:.:.:.:.:.:.:.:.:.	.:.:.:.:.:.:.:.:.:.:.	.:.:.:.:.:.:.:.:.:.:.	.:.:.:.:.:.:.:.:.:.:.	.:.:.:.:.:.:.:.:.:.:.	.:.:.:.:.:.:.:.:.:.:.	.:.:.:.:.:.:.:.:.:.:.	.:.:.:.:.:.:.:.:.:.:.	.:.:.:.:.:.:.:.:.:.:.	.:.:.:.:.:.:.:.:.:.:.	.:.:.:.:.:.:.:.:.:.:.	.:.:.:.:.:.:.:.:.:.:.	.:.:.:.:.:.:.:.:.:.:.	.:.:.:.:.:.:.:.:.:.:.	.:.:.:.:.:.:.:.:.:.:.	.:.:.:.:.:.:.:.:.:.:.	.:.:.:.:.:.:.:.:.:.:.	.:.:.:.:.:.:.:.:.:.:.	.:.:.:.:.:.:.:.:.:.:.	.:.:.:.:.:.:.:.:.:.:.	.:.:.:.:.:.:.:.:.:.:.	.:.:.:.:.:.:.:.:.:.:.	.:.:.:.:.:.:.:.:.:.:.	.:.:.:.:.:.:.:.:.:.:.	.:.:.:.:.:.:.:.:.:.:.	.:.:.:.:.:.:.:.:.:.:.	.:.:.:.:.:.:.:.:.:.:.	.:.:.:.:.:.:.:.:.:.:.	.:.:.:.:.:.:.:.:.:.:.	.:.:.:.:.:.:.:.:.:.:.	.:.:.:.:.:.:.:.:.:.:.	.:.:.:.:.:.:.:.:.:.:.	.:.:.:.:.:.:.:.:.:.:.	.:.:.:.:.:.:.:.:.:.:.	.:.:.:.:.:.:.:.:.:.:.	.:.:.:.:.:.:.:.:.:.:.	.:.:.:.:.:.:.:.:.:.:.	.:.:.:.:.:.:.:.:.:.:.	.:.:.:.:.:.:.:.:.:.:.	.:.:.:.:.:.:.:.:.:.:.	.:.:.:.:.:.:.:.:.:.:.	.:.:.:.:.:.:.:.:.:.:.	.:.:.:.:.:.:.:.:.:.:.	.:.:.:.:.:.:.:.:.:.:.	.:.:.:.:.:.:.:.:.:.:.	.:.:.:.:.:.:.:.:.:.:.	.:.:.:.:.:.:.:.:.:.:.	.:.:.:.:.:.:.:.:.:.:.	.:.:.:.:.:.:.:.:.:.:.	.:.:.:.:.:.:.:.:.:.:.	.:.:.:.:.:.:.:.:.:.:.	.:.:.:.:.:.:.:.:.:.:.	.:.:.:.:.:.:.:.:.:.:.	.:.:.:.:.:.:.:.:.:.:.	.:.:.:.:.:.:.:.:.:.:.	.:.:.:.:.:.:.:.:.:.:.	.:.:.:.:.:.:.:.:.:.:.	.:.:.:.:.:.:.:.:.:.:.	.:.:.:.:.:.:.:.:.:.:.	.:.:.:.:.:.:.:.:.:.:.	.:.:.:.:.:.:.:.:.:.:.	.:.:.:.:.:.:.:.:.:.:.	.:.:.:.:.:.:.:.:.:.:.	.:.:.:.:.:.:.:.:.:.:.	.:.:.:.:.:.:.:.:.:.:.	.:.:.:.:.:.:.:.:.:.:.	.:.:.:.:.:.:.:.:.:.:.	.:.:.:.:.:.:.:.:.:.:.	.:.:.:.:.:.:.:.:.:.:.	.:.:.:.:.:.:.:.:.:.:.	.:.:.:.:.:.:.:.:.:.:.	.:.:.:.:.:.:.:.:.:.:.	.:.:.:.:.:.:.:.:.:.:.	.:.:.:.:.:.:.:.:.:.:.	.:.:.:.:.:.:.:.:.:.:.	.:.:.:.:.:.:.:.:.:.:.	.:.:.:.:.:.:.:.:.:.:.	.:.:.:.:.:.:.:.:.:.:.	.:.:.:.:.:.:.:.:.:.:.	.:.:.:.:.:.:.:.:.:.:.	.:.:.:.:.:.:.:.:.:.:.	.:.:.:.:.:.:.:.:.:.:.	.:.:.:.:.:.:.:.:.:.:.	.:.:.:.:.:.:.:.:.:.:.	.:.:.:.:.:.:.:.:.:.:.	.:.:.:.:.:.:.:.:.:.:.	.:.:.:.:.:.:.:.:.:.:.	.:.:.:.:.:.:.:.:.:.:.	.:.:.:.:.:.:.:.:.:.:.	.:.:.:.:.:.:.:.:.:.:.	.:.:.:.:.:.:.:.:.:.:.	.:.:.:.:.:.:.:.:.:.:.	.:.:.:.:.:.:.:.:.:.:.	.:.:.:.:.:.:.:.:.:.:.	.:.:.:.:.:.:.:.:.:.:.	.:.:.:.:.:.:.:.:.:.:.	.:.:.:.:.:.:.:.:.:.:.	.:.:.:.:.:.:.:.:.:.:.	.:.:.:.:.:.:.:.:.:.:.	.:.:.:.:.:.:.:.:.:.:.	.:.:.:.:.:.:.:.:.:.:.	.:.:.:.:.:.:.:.:.:.:.	.:.:.:.:.:.:.:.:.:.:.	.:.:.:.:.:.:.:.:.:.:.	.:.:.:.:.:.:.:.:.:.:.	.:.:.:.:.:.:.:.:.:.:.	.:.:.:.:.:.:.:.:.:.:.	.:.:.:.:.:.:.:.:.:.:.	.:.:.:.:.:.:.:.:.:.:.	.:.:.:.:.:.:.:.:.:.:.	.:.:.:.:.:.:.:.:.:.:.	.:.:.:.:.:.:.:.:.:.:.	.:.:.:.:.:.:.:.:.:.:.	.:.:.:.:.:.:.:.:.:.:.	.:.:.:.:.:.:.:.:.:.:.	.:.:.:.:.:.:.:.:.:.:.	.:.:.:.:.:.:.:.:.:.:.	.:.:.:.:.:.:.:.:.:.:.	.:.:.:.:.:.:.:.:.:.:.	.:.:.:.:.:.:.:.:.:.:.	.:.:.:.:.:.:.:.:.:.:.	.:.:.:.:.:.:.:.:.:.:.	.:.:.:.:.:.:.:.:.:.:.	.:.:.:.:.:.:.:.:.:.:.	.:.:.:.:.:.:.:.:.:.:.	.:.:.:.:.:.:.:.:.:.:.	.:.:.:.:.:.:.:.:.:.:.	.:.:.:.:.:.:.:.:.:.:.	.:.:.:.:.:.:.:.:.:.:.	.:.:.:.:.:.:.:.:.:.:.	.:.:.:.:.:.:.:.:.:.:.	.:.:.:.:.:.:.:.:.:.:.	.:.:.:.:.:.:.:.:.:.:.	.:.:.:.:.:.:.:.:.:.:.	.:.:.:.:.:.:.:.:.:.:.	.:.:.:.:.:.:.:.:.:.:.	.:.:.:.:.:.:.:.:.:.:.	.:.:.:.:.:.:.:.:.:.:.	.:.:.:.:.:.:.:.:.:.:.	.:.:.:.:.:.:.:.:.:.:.	.:.:.:.:.:.:.:.:.:.:.	.:.:.:.:.:.:.:.:.:.:.	.:.:.:.:.:.:.:.:.:.:.	.:.:.:.:.:.:.:.:.:.:.	.:.:.:.:.:.:.:.:.:.:.	.:.:.:.:.:.:.:.:.:.:.	.:.:.:.:.:.:.:.:.:.:.	.:.:.:.:.:.:.:.:.:.:.	.:.:.:.:.:.:.:.:.:.:.	.:.:.:.:.:.:.:.:.:.:.	.:.:.:.:.:.:.:.:.:.:.	.:.:.:.:.:.:.:.:.:.:.	.:.:.:.:.:.:.:.:.:.:.	.:.:.:.:.:.:.:.:.:.:.	.:.:.:.:.:.:.:.:.:.:.	.:.:.:.:.:.:.:.:.:.:.	.:.:.:.:.:.:.:.:.:.:.	.:.:.:.:.:.:.:.:.:.:.	.:.:.:.:.:.:.:.:.:.:.	.:.:.:.:.:.:.:.:.:.:.	.:.:.:.:.:.:.:.:.:.:.	.:.:.:.:.:.:.:.:.:.:.	.:.:.:.:.:.:.:.:.:.:.	.:.:.:.:.:.:.:.:.:.:.	.:.:.:.:.:.:.:.:.:.:.	.:.:.:.:.:.:.:.:.:.:.	.:.:.:.:.:.:.:.:.:.:.	.:.:.:.:.:.:.:.:.:.:.	.:.:.:.:.:.:.:.:.:.:.	.:.:.:.:.:.:.:.:.:.:.	.:.:.:.:.:.:.:.:.:.:.	.:.:.:.:.:.:.:.:.:.:.	.:.:.:.:.:.:.:.:.:.:.	.:.:.:.:.:.:.:.:.:.:.	.:.:.:.:.:.:.:.:.:.:.	.:.:.:.:.:.:.:.:.:.:.	.:.:.:.:.:.:.:.:.:.:.	.:.:.:.:.:.:.:.:.:.:.	.:.:.:.:.:.:.:.:.:.:.	.:.:.:.:.:.:.:.:.:.:.	.:.:.:.:.:.:.:.:.:.:.	.:.:.:.:.:.:.:.:.:.:.	.:.:.:.:.:.:.:.:.:.:.	.:.:.:.:.:.:.:.:.:.:.	.:.:.:.:.:.:.:.:.:.:.	.:.:.:.:.:.:.:.:.:.:.	.:.:.:.:.:.:.:.:.:.:.	.:.:.:.:.:.:.:.:.:.:.	.:.:.:.:.:.:.:.:.:.:.	.:.:.:.:.:.:.:.:.:.:.	.:.:.:.:.:.:.:.:.:.:.	.:.:.:.:.:.:.:.:.:.:.	.:.:.:.:.:.:.:.:.:.:.	.:.:.:.:.:.:.:.:.:.:.	.:.:.:.:.:.:.:.:.:.:.	.:.:.:.:.:.:.:.:.:.:.	.:.:.:.:.:.:.:.:.:.:.	.:.:.:.:.:.:.:.:.:.:.	.:.:.:.:.:.:.:.:.:.:.	.:.:.:.:.:.:.:.:.:.:.	.:.:.:.:.:.:.:.:.:.:.	.:.:.:.:.:.:.:.:.:.:.	.:.:.:.:.:.:.:.:.:.:.	.:.:.:.:.:.:.:.:.:.:.	.:.:.:.:.:.:.:.:.:.:.	.:.:.:.:.:.:.:.:.:.:.	.:.:.:.:.:.:.:.:.:.:.	.:.:.:.:.:.:.:.:.:.:.	.:.:.:.:.:.:.:.:.:.:.	.:.:.:.:.:.:.:.:.:.:.	.:.:.:.:.:.:.:.:.:.:.	.:.:.:.:.:.:.:.:.:.:.	.:.:.:.:.:.:.:.:.:.:.	.:.:.:.:.:.:.:.:.:.:.	.:.:.:.:.:.:.:.:.:.:.	.:.:.:.:.:.:.:.:.:.:.	.:.:.:.:.:.:.:.:.:.:.	.:.:.:.:.:.:.:.:.:.:.	.:.:.:.:.:.:.:.:.:.:.	.:.:.:.:.:.:.:.:.:.:.	.:.:.:.:.:.:.:.:.:.:.	.:.:.:.:.:.:.:.:.:.:.	.:.:.:.:.:.:.:.:.:.:.	.:.:.:.:.:.:.:.:.:.:.	.:.:.:.:.:.:.:.:.:.:.	.:.:.:.:.:.:.:.:.:.:.	.:.:.:.:.:.:.:.:.:.:.	.:.:.:.:.:.:.:.:.:.:.	.:.:.:.:.:.:.:.:.:.:.	.:.:.:.:.:.:.:.:.:.:.	.:.:.:.:.:.:.:.:.:.:.	.:.:.:.:.:.:.:.:.:.:.	.:.:.:.:.:.:.:.:.:.:.	.:.:.:.:.:.:.:.:.:.:.	.:.:.:.:.:.:.:.:.:.:.	.:.:.:.:.:.:.:.:.:.:.	.:.:.:.:.:.:.:.:.:.:.	.:.:.:.:.:.:.:.:.:.:.	.:.:.:.:.:.:.:.:.:.:.	.:.:.:.:.:.:.:.:.:.:.	.:.:.:.:.:.:.:.:.:.:.	.:.:.:.:.:.:.:.:.:.:.	.:.:.:.:.:.:.:.:.:.:.	.:.:.:.:.:.:.:.:.:.:.	.:.:.:.:.:.:.:.:.:.:.	.:.:.:.:.:.:.:.:.:.:.	.:.:.:.:.:.:.:.:.:.:.	.:.:.:.:.:.:.:.:.:.:.	.:.:.:.:.:.:.:.:.:.:.	.:.:.:.:.:.:.:.:.:.:.	.:.:.:.:.:.:.:.:.:.:.	.:.:.:.:.:.:.:.:.:.:.	.:.:.:.:.:.:.:.:.:.:.	.:.:.:.:.:.:.:.:.:.:.	.:.:.:.:.:.:.:.:.:.:.	.:.:.:.:.:.:.:.:.:.:.	.:.:.:.:.:.:.:.:.:.:.	.:.:.:.:.:.:.:.:.:.:.	.:.:.:.:.:.:.:.:.:.:.	.:.:.:.:.:.:.:.:.:.:.	.:.:.:.:.:.:.:.:.:.:.	.:.:.:.:.:.:.:.:.:.:.	.:.:.:.:.:.:.:.:.:.:.	.:.:.:.:.:.:.:.:.:.:.	.:.:.:.:.:.:.:.:.:.:.	.:.:.:.:.:.:.:.:.:.:.	.:.:.:.:.:.:.:.:.:.:.	.:.:.:.:.:.:.:.:.:.:.	.:.:.:.:.:.:.:.:.:.:.	.:.:.:.:.:.:.:.:.:.:.	.:.:.:.:.:.:.:.:.:.:.	.:.:.:.:.:.:.:.:.:.:.	.:.:.:.:.:.:.:.:.:.:.	.:.:.:.:.:.:.:.:.:.:.	.:.:.:.:.:.:.:.:.:.:.	.:.:.:.:.:.:.:.:.:.:.	.:.:.:.:.:.:.:.:.:.:.	.:.:.:.:.:.:.:.:.:.:.	.:.:.:.:.:.:.:.:.:.:.	.:.:.:.:.:.:.:.:.:.:.	.:.:.:.:.:.:.:.:.:.:.	.:.:.:.:.:.:.:.:.:.:.	.:.:.:.:.:.:.:.:.:.:.	.:.:.:.:.:.:.:.:.:.:.	.:.:.:.:.:.:.:.:.:.:.	.:.:.:.:.:.:.:.:.:.:.	.:.:.:.:.:.:.:.:.:.:.	.:.:.:.:.:.:.:.:.:.:.	.:.:.:.:.:.:.:.:.:.:.	.:.:.:.:.:.:.:.:.:.:.	.:.:.:.:.:.:.:.:.:.:.	.:.:.:.:.:.:.:.:.:.:.	.:.:.:.:.:.:.:.:.:.:.	.:.:.:.:.:.:.:.:.:.:.	.:.:.:.:.:.:.:.:.:.:.	.:.:.:.:.:.:.:.:.:.:.	.:.:.:.:.:.:.:.:.:.:.	.:.:.:.:.:.:.:.:.:.:.	.:.:.:.:.:.:.:.:.:.:.	.:.:.:.:.:.:.:.:.:.:.	.:.:.:.:.:.:.:.:.:.:.	.:.:.:.:.:.:.:.:.:.:.	.:.:.:.:.:.:.:.:.:.:.	.:.:.:.:.:.:.:.:.:.:.	.:.:.:.:.:.:.:.:.:.:.	.:.:.:.:.:.:.:.:.:.:.	.:.:.:.:.:.:.:.:.:.:.	.:.:.:.:.:.:.:.:.:.:.	.:.:.:.:.:.:.:.:.:.:.	.:.:.:.:.:.:.:.:.:.:.	.:.:.:.:.:.:.:.:.:.:.	.:.:.:.:.:.:.:.:.:.:.	.:.:.:.:.:.:.:.:.:.:.	.:.:.:.:.:.:.:.:.:.:.	.:.:.:.:.:.:.:.:.:.:.	.:.:.:.:.:.:.:.:.:.:.	.:.:.:.:.:.:.:.:.:.:.	.:.:.:.:.:.:.:.:.:.:.	.:.:.:.:.:.:.:.:.:.:.	.:.:.:.:.:.:.:.:.:.:.	.:.:.:.:.:.:.:.:.:.:.	.:.:.:.:.:.:.:.:.:.:.	.:.:.:.:.:.:.:.:.:.:.	.:.:.:.:.:.:.:.:.:.:.	.:.:.:.:.:.:.:.:.:.:.	.:.:.:.:.:.:.:.:.:.:.	.:.:.:.:.:.:.:.:.:.:.	.:.:.:.:.:.:.:.:.:.:.	.:.:.:.:.:.:.:.:.:.:.	.:.:.:.:.:.:.:.:.:.:.	.:.:.:.:.:.:.:.:.:.:.	.:.:.:.:.:.:.:.:.:.:.	.:.:.:.:.:.:.:.:.:.:.	.:.:.:.:.:.:.:.:.:.:.	.:.:.:.:.:.:.:.:.:.:.	.:.:.:.:.:.:.:.:.:.:.	.:.:.:.:.:.:.:.:.:.:.	.:.:.:.:.:.:.:.:.:.:.	.:.:.:.:.:.:.:.:.:.:.	.:.:.:.:.:.:.:.:.:.:.	.:.:.:.:.:.:.:.:.:.:.	.:.:.:.:.:.:.:.:.:.:.	.:.:.:.:.:.:.:.:.:.:.	.:.:.:.:.:.:.:.:.:.:.	.:.:.:.:.:.:.:.:.:.:.	.:.:.:.:.:.:.:.:.:.:.	.:.:.:.:.:.:.:.:.:.:.	.:.:.:.:.:.:.:.:.:.:.	.:.:.:.:.:.:.:.:.:.:.	.:.:.:.:.:.:.:.:.:.:.	.:.:.:.:.:.:.:.:.:.:.	.:.:.:.:.:.:.:.:.:.:.	.:.:.:.:.:.:.:.:.:.:.	.:.:.:.:.:.:.:.:.:.:.	.:.:.:.:.:.:.:.:.:.:.	.:.:.:.:.:.:.:.:.:.:.	.:.:.:.:.:.:.:.:.:.:.	.:.:.:.:.:.:.:.:.:.:.	.:.:.:.:.:.:.:.:.:.:.	.:.:.:.:.:.:.:.:.:.:.	.:.:.:.:.:.:.:.:.:.:.	.:.:.:.:.:.:.:.:.:.:.	.:.:.:.:.:.:.:.:.:.:.	.:.:.:.:.:.:.:.:.:.:.	.:.:.:.:.:.:.:.:.:.:.	.:.:.:.:.:.:.:.:.:.:.	.:.:.:.:.:.:.:.:.:.:.	.:.:.:.:.:.:.:.:.:.:.	.:.:.:.:.:.:.:.:.:.:.	.:.:.:.:.:.:.:.:.:.:.	.:.:.:.:.:.:.:.:.:.:.	.:.:.:.:.:.:.:.:.:.:.	.:.:.:.:.:.:.:.:.:.:.	.:.:.:.:.:.:.:.:.:.:.	.:.:.:.:.:.:.:.:.:.:.	.:.:.:.:.:.:.:.:.:.:.	.:.:.:.:.:.:.:.:.:.:.	.:.:.:.:.:.:.:.:.:.:.	.:.:.:.:.:.:.:.:.:.:.	.:.:.:.:.:.:.:.:.:.:.	.:.:.:.:.:.:.:.:.:.:.	.:.:.:.:.:.:.:.:.:.:.	.:.:.:.:.:.:.:.:.:.:.	.:.:.:.:.:.:.:.:.:.:.	.:.:.:.:.:.:.:.:.:.:.	.:.:.:.:.:.:.:.:.:.:.	.:.:.:.:.:.:.:.:.:.:.	.:.:.:.:.:.:.:.:.:.:.	.:.:.:.:.:.:.:.:.:.:.	.:.:.:.:.:.:.:.:.:.:.	.:.:.:.:.:.:.:.:.:.:.	.:.:.:.:.:.:.:.:.:.:.	.:.:.:.:.:.:.:.:.:.:.	.:.:.:.:.:.:.:.:.:.:.	.:.:.:.:.:.:.:.:.:.:.	.:.:.:.:.:.:.:.:.:.:.
chrI	160085	.	C	<INS:ME>	.	PASS	SVTYPE=INS;STRAND=+;FAMILY=TY2	GT:END:CLASS:FREQUENCY:SUPPORT_READS:REF_READS:FIVE_PRIME_SUPPORT:THREE_PRIME_SUPPORT:RELIABILITY:FIVE_PRIME_JUNCTION_SUPPORT:THREE_PRIME_JUNCTION_SUPPORT	.:.:.:.:.:.:.:.:.:.:.	.:.:.:.:.:.:.:.:.:.:.	.:.:.:.:.:.:.:.:.:.:.	.:.:.:.:.:.:.:.:.:.:.	.:.:.:.:.:.:.:.:.:.:.	.:.:.:.:.:.:.:.:.:.:.	.:.:.:.:.:.:.:.:.:.:.	.:.:.:.:.:.:.:.:.:.:.	.:.:.:.:.:.:.:.:.:.:.	.:.:.:.:.:.:.:.:.:.:.	.:.:.:.:.:.:.:.:.:.:.	.:.:.:.:.:.:.:.:.:.:.	.:.:.:.:.:.:.:.:.:.:.	.:.:.:.:.:.:.:.:.:.:.	.:.:.:.:.:.:.:.:.:.:.	.:.:.:.:.:.:.:.:.:.:.	.:.:.:.:.:.:.:.:.:.:.	.:.:.:.:.:.:.:.:.:.:.	.:.:.:.:.:.:.:.:.:.:.	.:.:.:.:.:.:.:.:.:.:.	.:.:.:.:.:.:.:.:.:.:.	.:.:.:.:.:.:.:.:.:.:.	.:.:.:.:.:.:.:.:.:.:.	.:.:.:.:.:.:.:.:.:.:.	.:.:.:.:.:.:.:.:.:.:.	.:.:.:.:.:.:.:.:.:.:.	.:.:.:.:.:.:.:.:.:.:.	.:.:.:.:.:.:.:.:.:.:.	.:.:.:.:.:.:.:.:.:.:.	.:.:.:.:.:.:.:.:.:.:.	.:.:.:.:.:.:.:.:.:.:.	.:.:.:.:.:.:.:.:.:.:.	.:.:.:.:.:.:.:.:.:.:.	.:.:.:.:.:.:.:.:.:.:.	.:.:.:.:.:.:.:.:.:.:.	.:.:.:.:.:.:.:.:.:.:.	.:.:.:.:.:.:.:.:.:.:.	.:.:.:.:.:.:.:.:.:.:.	.:.:.:.:.:.:.:.:.:.:.	.:.:.:.:.:.:.:.:.:.:.	.:.:.:.:.:.:.:.:.:.:.	.:.:.:.:.:.:.:.:.:.:.	.:.:.:.:.:.:.:.:.:.:.	.:.:.:.:.:.:.:.:.:.:.	.:.:.:.:.:.:.:.:.:.:.	.:.:.:.:.:.:.:.:.:.:.	.:.:.:.:.:.:.:.:.:.:.	.:.:.:.:.:.:.:.:.:.:.	.:.:.:.:.:.:.:.:.:.:.	.:.:.:.:.:.:.:.:.:.:.	.:.:.:.:.:.:.:.:.:.:.	.:.:.:.:.:.:.:.:.:.:.	.:.:.:.:.:.:.:.:.:.:.	.:.:.:.:.:.:.:.:.:.:.	.:.:.:.:.:.:.:.:.:.:.	.:.:.:.:.:.:.:.:.:.:.	.:.:.:.:.:.:.:.:.:.:.	.:.:.:.:.:.:.:.:.:.:.	.:.:.:.:.:.:.:.:.:.:.	.:.:.:.:.:.:.:.:.:.:.	.:.:.:.:.:.:.:.:.:.:.	.:.:.:.:.:.:.:.:.:.:.	.:.:.:.:.:.:.:.:.:.:.	.:.:.:.:.:.:.:.:.:.:.	.:.:.:.:.:.:.:.:.:.:.	.:.:.:.:.:.:.:.:.:.:.	.:.:.:.:.:.:.:.:.:.:.	.:.:.:.:.:.:.:.:.:.:.	.:.:.:.:.:.:.:.:.:.:.	.:.:.:.:.:.:.:.:.:.:.	.:.:.:.:.:.:.:.:.:.:.	.:.:.:.:.:.:.:.:.:.:.	.:.:.:.:.:.:.:.:.:.:.	.:.:.:.:.:.:.:.:.:.:.	.:.:.:.:.:.:.:.:.:.:.	.:.:.:.:.:.:.:.:.:.:.	.:.:.:.:.:.:.:.:.:.:.	.:.:.:.:.:.:.:.:.:.:.	.:.:.:.:.:.:.:.:.:.:.	.:.:.:.:.:.:.:.:.:.:.	.:.:.:.:.:.:.:.:.:.:.	.:.:.:.:.:.:.:.:.:.:.	.:.:.:.:.:.:.:.:.:.:.	.:.:.:.:.:.:.:.:.:.:.	.:.:.:.:.:.:.:.:.:.:.	.:.:.:.:.:.:.:.:.:.:.	.:.:.:.:.:.:.:.:.:.:.	.:.:.:.:.:.:.:.:.:.:.	.:.:.:.:.:.:.:.:.:.:.	.:.:.:.:.:.:.:.:.:.:.	.:.:.:.:.:.:.:.:.:.:.	.:.:.:.:.:.:.:.:.:.:.	.:.:.:.:.:.:.:.:.:.:.	.:.:.:.:.:.:.:.:.:.:.	.:.:.:.:.:.:.:.:.:.:.	.:.:.:.:.:.:.:.:.:.:.	.:.:.:.:.:.:.:.:.:.:.	.:.:.:.:.:.:.:.:.:.:.	.:.:.:.:.:.:.:.:.:.:.	.:.:.:.:.:.:.:.:.:.:.	.:.:.:.:.:.:.:.:.:.:.	.:.:.:.:.:.:.:.:.:.:.	.:.:.:.:.:.:.:.:.:.:.	.:.:.:.:.:.:.:.:.:.:.	.:.:.:.:.:.:.:.:.:.:.	.:.:.:.:.:.:.:.:.:.:.	.:.:.:.:.:.:.:.:.:.:.	.:.:.:.:.:.:.:.:.:.:.	.:.:.:.:.:.:.:.:.:.:.	.:.:.:.:.:.:.:.:.:.:.	.:.:.:.:.:.:.:.:.:.:.	.:.:.:.:.:.:.:.:.:.:.	.:.:.:.:.:.:.:.:.:.:.	.:.:.:.:.:.:.:.:.:.:.	.:.:.:.:.:.:.:.:.:.:.	.:.:.:.:.:.:.:.:.:.:.	.:.:.:.:.:.:.:.:.:.:.	.:.:.:.:.:.:.:.:.:.:.	.:.:.:.:.:.:.:.:.:.:.	.:.:.:.:.:.:.:.:.:.:.	.:.:.:.:.:.:.:.:.:.:.	.:.:.:.:.:.:.:.:.:.:.	.:.:.:.:.:.:.:.:.:.:.	.:.:.:.:.:.:.:.:.:.:.	.:.:.:.:.:.:.:.:.:.:.	.:.:.:.:.:.:.:.:.:.:.	.:.:.:.:.:.:.:.:.:.:.	.:.:.:.:.:.:.:.:.:.:.	.:.:.:.:.:.:.:.:.:.:.	.:.:.:.:.:.:.:.:.:.:.	.:.:.:.:.:.:.:.:.:.:.	.:.:.:.:.:.:.:.:.:.:.	.:.:.:.:.:.:.:.:.:.:.	.:.:.:.:.:.:.:.:.:.:.	.:.:.:.:.:.:.:.:.:.:.	.:.:.:.:.:.:.:.:.:.:.	.:.:.:.:.:.:.:.:.:.:.	.:.:.:.:.:.:.:.:.:.:.	.:.:.:.:.:.:.:.:.:.:.	.:.:.:.:.:.:.:.:.:.:.	.:.:.:.:.:.:.:.:.:.:.	.:.:.:.:.:.:.:.:.:.:.	.:.:.:.:.:.:.:.:.:.:.	.:.:.:.:.:.:.:.:.:.:.	.:.:.:.:.:.:.:.:.:.:.	.:.:.:.:.:.:.:.:.:.:.	.:.:.:.:.:.:.:.:.:.:.	.:.:.:.:.:.:.:.:.:.:.	.:.:.:.:.:.:.:.:.:.:.	.:.:.:.:.:.:.:.:.:.:.	.:.:.:.:.:.:.:.:.:.:.	.:.:.:.:.:.:.:.:.:.:.	.:.:.:.:.:.:.:.:.:.:.	.:.:.:.:.:.:.:.:.:.:.	.:.:.:.:.:.:.:.:.:.:.	.:.:.:.:.:.:.:.:.:.:.	.:.:.:.:.:.:.:.:.:.:.	.:.:.:.:.:.:.:.:.:.:.	.:.:.:.:.:.:.:.:.:.:.	.:.:.:.:.:.:.:.:.:.:.	.:.:.:.:.:.:.:.:.:.:.	.:.:.:.:.:.:.:.:.:.:.	.:.:.:.:.:.:.:.:.:.:.	.:.:.:.:.:.:.:.:.:.:.	.:.:.:.:.:.:.:.:.:.:.	.:.:.:.:.:.:.:.:.:.:.	.:.:.:.:.:.:.:.:.:.:.	.:.:.:.:.:.:.:.:.:.:.	.:.:.:.:.:.:.:.:.:.:.	.:.:.:.:.:.:.:.:.:.:.	.:.:.:.:.:.:.:.:.:.:.	.:.:.:.:.:.:.:.:.:.:.	.:.:.:.:.:.:.:.:.:.:.	.:.:.:.:.:.:.:.:.:.:.	.:.:.:.:.:.:.:.:.:.:.	.:.:.:.:.:.:.:.:.:.:.	.:.:.:.:.:.:.:.:.:.:.	.:.:.:.:.:.:.:.:.:.:.	.:.:.:.:.:.:.:.:.:.:.	.:.:.:.:.:.:.:.:.:.:.	.:.:.:.:.:.:.:.:.:.:.	.:.:.:.:.:.:.:.:.:.:.	.:.:.:.:.:.:.:.:.:.:.	.:.:.:.:.:.:.:.:.:.:.	.:.:.:.:.:.:.:.:.:.:.	.:.:.:.:.:.:.:.:.:.:.	.:.:.:.:.:.:.:.:.:.:.	.:.:.:.:.:.:.:.:.:.:.	.:.:.:.:.:.:.:.:.:.:.	.:.:.:.:.:.:.:.:.:.:.	.:.:.:.:.:.:.:.:.:.:.	.:.:.:.:.:.:.:.:.:.:.	.:.:.:.:.:.:.:.:.:.:.	.:.:.:.:.:.:.:.:.:.:.	.:.:.:.:.:.:.:.:.:.:.	.:.:.:.:.:.:.:.:.:.:.	.:.:.:.:.:.:.:.:.:.:.	.:.:.:.:.:.:.:.:.:.:.	.:.:.:.:.:.:.:.:.:.:.	.:.:.:.:.:.:.:.:.:.:.	.:.:.:.:.:.:.:.:.:.:.	.:.:.:.:.:.:.:.:.:.:.	.:.:.:.:.:.:.:.:.:.:.	.:.:.:.:.:.:.:.:.:.:.	.:.:.:.:.:.:.:.:.:.:.	.:.:.:.:.:.:.:.:.:.:.	.:.:.:.:.:.:.:.:.:.:.	.:.:.:.:.:.:.:.:.:.:.	.:.:.:.:.:.:.:.:.:.:.	.:.:.:.:.:.:.:.:.:.:.	.:.:.:.:.:.:.:.:.:.:.	.:.:.:.:.:.:.:.:.:.:.	.:.:.:.:.:.:.:.:.:.:.	.:.:.:.:.:.:.:.:.:.:.	.:.:.:.:.:.:.:.:.:.:.	.:.:.:.:.:.:.:.:.:.:.	.:.:.:.:.:.:.:.:.:.:.	.:.:.:.:.:.:.:.:.:.:.	.:.:.:.:.:.:.:.:.:.:.	.:.:.:.:.:.:.:.:.:.:.	.:.:.:.:.:.:.:.:.:.:.	.:.:.:.:.:.:.:.:.:.:.	.:.:.:.:.:.:.:.:.:.:.	.:.:.:.:.:.:.:.:.:.:.	.:.:.:.:.:.:.:.:.:.:.	.:.:.:.:.:.:.:.:.:.:.	.:.:.:.:.:.:.:.:.:.:.	.:.:.:.:.:.:.:.:.:.:.	.:.:.:.:.:.:.:.:.:.:.	.:.:.:.:.:.:.:.:.:.:.	.:.:.:.:.:.:.:.:.:.:.	.:.:.:.:.:.:.:.:.:.:.	.:.:.:.:.:.:.:.:.:.:.	.:.:.:.:.:.:.:.:.:.:.	.:.:.:.:.:.:.:.:.:.:.	.:.:.:.:.:.:.:.:.:.:.	.:.:.:.:.:.:.:.:.:.:.	.:.:.:.:.:.:.:.:.:.:.	.:.:.:.:.:.:.:.:.:.:.	.:.:.:.:.:.:.:.:.:.:.	.:.:.:.:.:.:.:.:.:.:.	.:.:.:.:.:.:.:.:.:.:.	.:.:.:.:.:.:.:.:.:.:.	.:.:.:.:.:.:.:.:.:.:.	.:.:.:.:.:.:.:.:.:.:.	.:.:.:.:.:.:.:.:.:.:.	.:.:.:.:.:.:.:.:.:.:.	.:.:.:.:.:.:.:.:.:.:.	.:.:.:.:.:.:.:.:.:.:.	.:.:.:.:.:.:.:.:.:.:.	.:.:.:.:.:.:.:.:.:.:.	.:.:.:.:.:.:.:.:.:.:.	.:.:.:.:.:.:.:.:.:.:.	.:.:.:.:.:.:.:.:.:.:.	.:.:.:.:.:.:.:.:.:.:.	.:.:.:.:.:.:.:.:.:.:.	.:.:.:.:.:.:.:.:.:.:.	.:.:.:.:.:.:.:.:.:.:.	.:.:.:.:.:.:.:.:.:.:.	.:.:.:.:.:.:.:.:.:.:.	.:.:.:.:.:.:.:.:.:.:.	.:.:.:.:.:.:.:.:.:.:.	.:.:.:.:.:.:.:.:.:.:.	.:.:.:.:.:.:.:.:.:.:.	.:.:.:.:.:.:.:.:.:.:.	.:.:.:.:.:.:.:.:.:.:.	.:.:.:.:.:.:.:.:.:.:.	.:.:.:.:.:.:.:.:.:.:.	.:.:.:.:.:.:.:.:.:.:.	.:.:.:.:.:.:.:.:.:.:.	.:.:.:.:.:.:.:.:.:.:.	.:.:.:.:.:.:.:.:.:.:.	.:.:.:.:.:.:.:.:.:.:.	.:.:.:.:.:.:.:.:.:.:.	.:.:.:.:.:.:.:.:.:.:.	.:.:.:.:.:.:.:.:.:.:.	.:.:.:.:.:.:.:.:.:.:.	.:.:.:.:.:.:.:.:.:.:.	.:.:.:.:.:.:.:.:.:.:.	.:.:.:.:.:.:.:.:.:.:.	.:.:.:.:.:.:.:.:.:.:.	.:.:.:.:.:.:.:.:.:.:.	.:.:.:.:.:.:.:.:.:.:.	.:.:.:.:.:.:.:.:.:.:.	.:.:.:.:.:.:.:.:.:.:.	.:.:.:.:.:.:.:.:.:.:.	.:.:.:.:.:.:.:.:.:.:.	.:.:.:.:.:.:.:.:.:.:.	.:.:.:.:.:.:.:.:.:.:.	.:.:.:.:.:.:.:.:.:.:.	.:.:.:.:.:.:.:.:.:.:.	.:.:.:.:.:.:.:.:.:.:.	.:.:.:.:.:.:.:.:.:.:.	.:.:.:.:.:.:.:.:.:.:.	.:.:.:.:.:.:.:.:.:.:.	.:.:.:.:.:.:.:.:.:.:.	.:.:.:.:.:.:.:.:.:.:.	.:.:.:.:.:.:.:.:.:.:.	.:.:.:.:.:.:.:.:.:.:.	.:.:.:.:.:.:.:.:.:.:.	.:.:.:.:.:.:.:.:.:.:.	.:.:.:.:.:.:.:.:.:.:.	.:.:.:.:.:.:.:.:.:.:.	.:.:.:.:.:.:.:.:.:.:.	.:.:.:.:.:.:.:.:.:.:.	.:.:.:.:.:.:.:.:.:.:.	.:.:.:.:.:.:.:.:.:.:.	.:.:.:.:.:.:.:.:.:.:.	.:.:.:.:.:.:.:.:.:.:.	.:.:.:.:.:.:.:.:.:.:.	.:.:.:.:.:.:.:.:.:.:.	.:.:.:.:.:.:.:.:.:.:.	.:.:.:.:.:.:.:.:.:.:.	.:.:.:.:.:.:.:.:.:.:.	.:.:.:.:.:.:.:.:.:.:.	.:.:.:.:.:.:.:.:.:.:.	.:.:.:.:.:.:.:.:.:.:.	.:.:.:.:.:.:.:.:.:.:.	.:.:.:.:.:.:.:.:.:.:.	.:.:.:.:.:.:.:.:.:.:.	.:.:.:.:.:.:.:.:.:.:.	.:.:.:.:.:.:.:.:.:.:.	.:.:.:.:.:.:.:.:.:.:.	.:.:.:.:.:.:.:.:.:.:.	.:.:.:.:.:.:.:.:.:.:.	.:.:.:.:.:.:.:.:.:.:.	.:.:.:.:.:.:.:.:.:.:.	.:.:.:.:.:.:.:.:.:.:.	.:.:.:.:.:.:.:.:.:.:.	.:.:.:.:.:.:.:.:.:.:.	.:.:.:.:.:.:.:.:.:.:.	.:.:.:.:.:.:.:.:.:.:.	.:.:.:.:.:.:.:.:.:.:.	.:.:.:.:.:.:.:.:.:.:.	.:.:.:.:.:.:.:.:.:.:.	.:.:.:.:.:.:.:.:.:.:.	.:.:.:.:.:.:.:.:.:.:.	.:.:.:.:.:.:.:.:.:.:.	.:.:.:.:.:.:.:.:.:.:.	.:.:.:.:.:.:.:.:.:.:.	.:.:.:.:.:.:.:.:.:.:.	.:.:.:.:.:.:.:.:.:.:.	.:.:.:.:.:.:.:.:.:.:.	.:.:.:.:.:.:.:.:.:.:.	.:.:.:.:.:.:.:.:.:.:.	.:.:.:.:.:.:.:.:.:.:.	.:.:.:.:.:.:.:.:.:.:.	.:.:.:.:.:.:.:.:.:.:.	.:.:.:.:.:.:.:.:.:.:.	.:.:.:.:.:.:.:.:.:.:.	.:.:.:.:.:.:.:.:.:.:.	.:.:.:.:.:.:.:.:.:.:.	.:.:.:.:.:.:.:.:.:.:.	.:.:.:.:.:.:.:.:.:.:.	.:.:.:.:.:.:.:.:.:.:.	.:.:.:.:.:.:.:.:.:.:.	.:.:.:.:.:.:.:.:.:.:.	.:.:.:.:.:.:.:.:.:.:.	.:.:.:.:.:.:.:.:.:.:.	.:.:.:.:.:.:.:.:.:.:.	.:.:.:.:.:.:.:.:.:.:.	.:.:.:.:.:.:.:.:.:.:.	.:.:.:.:.:.:.:.:.:.:.	.:.:.:.:.:.:.:.:.:.:.	.:.:.:.:.:.:.:.:.:.:.	.:.:.:.:.:.:.:.:.:.:.	.:.:.:.:.:.:.:.:.:.:.	.:.:.:.:.:.:.:.:.:.:.	.:.:.:.:.:.:.:.:.:.:.	.:.:.:.:.:.:.:.:.:.:.	.:.:.:.:.:.:.:.:.:.:.	.:.:.:.:.:.:.:.:.:.:.	.:.:.:.:.:.:.:.:.:.:.	.:.:.:.:.:.:.:.:.:.:.	.:.:.:.:.:.:.:.:.:.:.	.:.:.:.:.:.:.:.:.:.:.	.:.:.:.:.:.:.:.:.:.:.	.:.:.:.:.:.:.:.:.:.:.	.:.:.:.:.:.:.:.:.:.:.	.:.:.:.:.:.:.:.:.:.:.	.:.:.:.:.:.:.:.:.:.:.	.:.:.:.:.:.:.:.:.:.:.	.:.:.:.:.:.:.:.:.:.:.	.:.:.:.:.:.:.:.:.:.:.	.:.:.:.:.:.:.:.:.:.:.	.:.:.:.:.:.:.:.:.:.:.	.:.:.:.:.:.:.:.:.:.:.	.:.:.:.:.:.:.:.:.:.:.	.:.:.:.:.:.:.:.:.:.:.	.:.:.:.:.:.:.:.:.:.:.	.:.:.:.:.:.:.:.:.:.:.	.:.:.:.:.:.:.:.:.:.:.	.:.:.:.:.:.:.:.:.:.:.	.:.:.:.:.:.:.:.:.:.:.	.:.:.:.:.:.:.:.:.:.:.	.:.:.:.:.:.:.:.:.:.:.	.:.:.:.:.:.:.:.:.:.:.	.:.:.:.:.:.:.:.:.:.:.	.:.:.:.:.:.:.:.:.:.:.	.:.:.:.:.:.:.:.:.:.:.	.:.:.:.:.:.:.:.:.:.:.	.:.:.:.:.:.:.:.:.:.:.	.:.:.:.:.:.:.:.:.:.:.	.:.:.:.:.:.:.:.:.:.:.	.:.:.:.:.:.:.:.:.:.:.	.:.:.:.:.:.:.:.:.:.:.	.:.:.:.:.:.:.:.:.:.:.	.:.:.:.:.:.:.:.:.:.:.	.:.:.:.:.:.:.:.:.:.:.	.:.:.:.:.:.:.:.:.:.:.	.:.:.:.:.:.:.:.:.:.:.	.:.:.:.:.:.:.:.:.:.:.	.:.:.:.:.:.:.:.:.:.:.	.:.:.:.:.:.:.:.:.:.:.	.:.:.:.:.:.:.:.:.:.:.	.:.:.:.:.:.:.:.:.:.:.	.:.:.:.:.:.:.:.:.:.:.	.:.:.:.:.:.:.:.:.:.:.	.:.:.:.:.:.:.:.:.:.:.	.:.:.:.:.:.:.:.:.:.:.	.:.:.:.:.:.:.:.:.:.:.	.:.:.:.:.:.:.:.:.:.:.	.:.:.:.:.:.:.:.:.:.:.	.:.:.:.:.:.:.:.:.:.:.	.:.:.:.:.:.:.:.:.:.:.	.:.:.:.:.:.:.:.:.:.:.	.:.:.:.:.:.:.:.:.:.:.	.:.:.:.:.:.:.:.:.:.:.	.:.:.:.:.:.:.:.:.:.:.	.:.:.:.:.:.:.:.:.:.:.	.:.:.:.:.:.:.:.:.:.:.	.:.:.:.:.:.:.:.:.:.:.	.:.:.:.:.:.:.:.:.:.:.	.:.:.:.:.:.:.:.:.:.:.	.:.:.:.:.:.:.:.:.:.:.	.:.:.:.:.:.:.:.:.:.:.	.:.:.:.:.:.:.:.:.:.:.	.:.:.:.:.:.:.:.:.:.:.	.:.:.:.:.:.:.:.:.:.:.	.:.:.:.:.:.:.:.:.:.:.	.:.:.:.:.:.:.:.:.:.:.	.:.:.:.:.:.:.:.:.:.:.	.:.:.:.:.:.:.:.:.:.:.	.:.:.:.:.:.:.:.:.:.:.	.:.:.:.:.:.:.:.:.:.:.	.:.:.:.:.:.:.:.:.:.:.	.:.:.:.:.:.:.:.:.:.:.	.:.:.:.:.:.:.:.:.:.:.	.:.:.:.:.:.:.:.:.:.:.	.:.:.:.:.:.:.:.:.:.:.	.:.:.:.:.:.:.:.:.:.:.	.:.:.:.:.:.:.:.:.:.:.	.:.:.:.:.:.:.:.:.:.:.	.:.:.:.:.:.:.:.:.:.:.	.:.:.:.:.:.:.:.:.:.:.	.:.:.:.:.:.:.:.:.:.:.	.:.:.:.:.:.:.:.:.:.:.	.:.:.:.:.:.:.:.:.:.:.	.:.:.:.:.:.:.:.:.:.:.	.:.:.:.:.:.:.:.:.:.:.	.:.:.:.:.:.:.:.:.:.:.	.:.:.:.:.:.:.:.:.:.:.	.:.:.:.:.:.:.:.:.:.:.	.:.:.:.:.:.:.:.:.:.:.	.:.:.:.:.:.:.:.:.:.:.	.:.:.:.:.:.:.:.:.:.:.	.:.:.:.:.:.:.:.:.:.:.	.:.:.:.:.:.:.:.:.:.:.	.:.:.:.:.:.:.:.:.:.:.	.:.:.:.:.:.:.:.:.:.:.	.:.:.:.:.:.:.:.:.:.:.	.:.:.:.:.:.:.:.:.:.:.	.:.:.:.:.:.:.:.:.:.:.	.:.:.:.:.:.:.:.:.:.:.	.:.:.:.:.:.:.:.:.:.:.	.:.:.:.:.:.:.:.:.:.:.	.:.:.:.:.:.:.:.:.:.:.	.:.:.:.:.:.:.:.:.:.:.	.:.:.:.:.:.:.:.:.:.:.	.:.:.:.:.:.:.:.:.:.:.	.:.:.:.:.:.:.:.:.:.:.	.:.:.:.:.:.:.:.:.:.:.	.:.:.:.:.:.:.:.:.:.:.	.:.:.:.:.:.:.:.:.:.:.	.:.:.:.:.:.:.:.:.:.:.	.:.:.:.:.:.:.:.:.:.:.	.:.:.:.:.:.:.:.:.:.:.	.:.:.:.:.:.:.:.:.:.:.	.:.:.:.:.:.:.:.:.:.:.	.:.:.:.:.:.:.:.:.:.:.	.:.:.:.:.:.:.:.:.:.:.	.:.:.:.:.:.:.:.:.:.:.	.:.:.:.:.:.:.:.:.:.:.	.:.:.:.:.:.:.:.:.:.:.	.:.:.:.:.:.:.:.:.:.:.	.:.:.:.:.:.:.:.:.:.:.	.:.:.:.:.:.:.:.:.:.:.	.:.:.:.:.:.:.:.:.:.:.	.:.:.:.:.:.:.:.:.:.:.	.:.:.:.:.:.:.:.:.:.:.	.:.:.:.:.:.:.:.:.:.:.	.:.:.:.:.:.:.:.:.:.:.	.:.:.:.:.:.:.:.:.:.:.	.:.:.:.:.:.:.:.:.:.:.	.:.:.:.:.:.:.:.:.:.:.	.:.:.:.:.:.:.:.:.:.:.	.:.:.:.:.:.:.:.:.:.:.	.:.:.:.:.:.:.:.:.:.:.	.:.:.:.:.:.:.:.:.:.:.	.:.:.:.:.:.:.:.:.:.:.	.:.:.:.:.:.:.:.:.:.:.	.:.:.:.:.:.:.:.:.:.:.	.:.:.:.:.:.:.:.:.:.:.	.:.:.:.:.:.:.:.:.:.:.	.:.:.:.:.:.:.:.:.:.:.	.:.:.:.:.:.:.:.:.:.:.	.:.:.:.:.:.:.:.:.:.:.	.:.:.:.:.:.:.:.:.:.:.	.:.:.:.:.:.:.:.:.:.:.	.:.:.:.:.:.:.:.:.:.:.	.:.:.:.:.:.:.:.:.:.:.	.:.:.:.:.:.:.:.:.:.:.	.:.:.:.:.:.:.:.:.:.:.	.:.:.:.:.:.:.:.:.:.:.	.:.:.:.:.:.:.:.:.:.:.	.:.:.:.:.:.:.:.:.:.:.	.:.:.:.:.:.:.:.:.:.:.	.:.:.:.:.:.:.:.:.:.:.	.:.:.:.:.:.:.:.:.:.:.	.:.:.:.:.:.:.:.:.:.:.	.:.:.:.:.:.:.:.:.:.:.	.:.:.:.:.:.:.:.:.:.:.	.:.:.:.:.:.:.:.:.:.:.	.:.:.:.:.:.:.:.:.:.:.	.:.:.:.:.:.:.:.:.:.:.	.:.:.:.:.:.:.:.:.:.:.	.:.:.:.:.:.:.:.:.:.:.	.:.:.:.:.:.:.:.:.:.:.	.:.:.:.:.:.:.:.:.:.:.	.:.:.:.:.:.:.:.:.:.:.	.:.:.:.:.:.:.:.:.:.:.	.:.:.:.:.:.:.:.:.:.:.	.:.:.:.:.:.:.:.:.:.:.	.:.:.:.:.:.:.:.:.:.:.	.:.:.:.:.:.:.:.:.:.:.	.:.:.:.:.:.:.:.:.:.:.	.:.:.:.:.:.:.:.:.:.:.	.:.:.:.:.:.:.:.:.:.:.	.:.:.:.:.:.:.:.:.:.:.	.:.:.:.:.:.:.:.:.:.:.	.:.:.:.:.:.:.:.:.:.:.	.:.:.:.:.:.:.:.:.:.:.	.:.:.:.:.:.:.:.:.:.:.	.:.:.:.:.:.:.:.:.:.:.	.:.:.:.:.:.:.:.:.:.:.	.:.:.:.:.:.:.:.:.:.:.	.:.:.:.:.:.:.:.:.:.:.	.:.:.:.:.:.:.:.:.:.:.	.:.:.:.:.:.:.:.:.:.:.	.:.:.:.:.:.:.:.:.:.:.	.:.:.:.:.:.:.:.:.:.:.	.:.:.:.:.:.:.:.:.:.:.	.:.:.:.:.:.:.:.:.:.:.	.:.:.:.:.:.:.:.:.:.:.	.:.:.:.:.:.:.:.:.:.:.	.:.:.:.:.:.:.:.:.:.:.	.:.:.:.:.:.:.:.:.:.:.	.:.:.:.:.:.:.:.:.:.:.	.:.:.:.:.:.:.:.:.:.:.	.:.:.:.:.:.:.:.:.:.:.	.:.:.:.:.:.:.:.:.:.:.	.:.:.:.:.:.:.:.:.:.:.	.:.:.:.:.:.:.:.:.:.:.	.:.:.:.:.:.:.:.:.:.:.	.:.:.:.:.:.:.:.:.:.:.	.:.:.:.:.:.:.:.:.:.:.	.:.:.:.:.:.:.:.:.:.:.	.:.:.:.:.:.:.:.:.:.:.	.:.:.:.:.:.:.:.:.:.:.	.:.:.:.:.:.:.:.:.:.:.	.:.:.:.:.:.:.:.:.:.:.	.:.:.:.:.:.:.:.:.:.:.	.:.:.:.:.:.:.:.:.:.:.	.:.:.:.:.:.:.:.:.:.:.	.:.:.:.:.:.:.:.:.:.:.	.:.:.:.:.:.:.:.:.:.:.	.:.:.:.:.:.:.:.:.:.:.	.:.:.:.:.:.:.:.:.:.:.	.:.:.:.:.:.:.:.:.:.:.	.:.:.:.:.:.:.:.:.:.:.	.:.:.:.:.:.:.:.:.:.:.	.:.:.:.:.:.:.:.:.:.:.	.:.:.:.:.:.:.:.:.:.:.	.:.:.:.:.:.:.:.:.:.:.	.:.:.:.:.:.:.:.:.:.:.	.:.:.:.:.:.:.:.:.:.:.	.:.:.:.:.:.:.:.:.:.:.	.:.:.:.:.:.:.:.:.:.:.	.:.:.:.:.:.:.:.:.:.:.	.:.:.:.:.:.:.:.:.:.:.	.:.:.:.:.:.:.:.:.:.:.	.:.:.:.:.:.:.:.:.:.:.	.:.:.:.:.:.:.:.:.:.:.	.:.:.:.:.:.:.:.:.:.:.	.:.:.:.:.:.:.:.:.:.:.	.:.:.:.:.:.:.:.:.:.:.	.:.:.:.:.:.:.:.:.:.:.	.:.:.:.:.:.:.:.:.:.:.	.:.:.:.:.:.:.:.:.:.:.	.:.:.:.:.:.:.:.:.:.:.	.:.:.:.:.:.:.:.:.:.:.	.:.:.:.:.:.:.:.:.:.:.	.:.:.:.:.:.:.:.:.:.:.	.:.:.:.:.:.:.:.:.:.:.	.:.:.:.:.:.:.:.:.:.:.	.:.:.:.:.:.:.:.:.:.:.	.:.:.:.:.:.:.:.:.:.:.	.:.:.:.:.:.:.:.:.:.:.	.:.:.:.:.:.:.:.:.:.:.	.:.:.:.:.:.:.:.:.:.:.	.:.:.:.:.:.:.:.:.:.:.	.:.:.:.:.:.:.:.:.:.:.	.:.:.:.:.:.:.:.:.:.:.	.:.:.:.:.:.:.:.:.:.:.	.:.:.:.:.:.:.:.:.:.:.	.:.:.:.:.:.:.:.:.:.:.	.:.:.:.:.:.:.:.:.:.:.	.:.:.:.:.:.:.:.:.:.:.	.:.:.:.:.:.:.:.:.:.:.	.:.:.:.:.:.:.:.:.:.:.	.:.:.:.:.:.:.:.:.:.:.	.:.:.:.:.:.:.:.:.:.:.	.:.:.:.:.:.:.:.:.:.:.	.:.:.:.:.:.:.:.:.:.:.	.:.:.:.:.:.:.:.:.:.:.	.:.:.:.:.:.:.:.:.:.:.	.:.:.:.:.:.:.:.:.:.:.	.:.:.:.:.:.:.:.:.:.:.	.:.:.:.:.:.:.:.:.:.:.	.:.:.:.:.:.:.:.:.:.:.	.:.:.:.:.:.:.:.:.:.:.	.:.:.:.:.:.:.:.:.:.:.	.:.:.:.:.:.:.:.:.:.:.	.:.:.:.:.:.:.:.:.:.:.	.:.:.:.:.:.:.:.:.:.:.	.:.:.:.:.:.:.:.:.:.:.	.:.:.:.:.:.:.:.:.:.:.	.:.:.:.:.:.:.:.:.:.:.	.:.:.:.:.:.:.:.:.:.:.	.:.:.:.:.:.:.:.:.:.:.	.:.:.:.:.:.:.:.:.:.:.	.:.:.:.:.:.:.:.:.:.:.	.:.:.:.:.:.:.:.:.:.:.	.:.:.:.:.:.:.:.:.:.:.	.:.:.:.:.:.:.:.:.:.:.	.:.:.:.:.:.:.:.:.:.:.	.:.:.:.:.:.:.:.:.:.:.	.:.:.:.:.:.:.:.:.:.:.	.:.:.:.:.:.:.:.:.:.:.	.:.:.:.:.:.:.:.:.:.:.	.:.:.:.:.:.:.:.:.:.:.	.:.:.:.:.:.:.:.:.:.:.	.:.:.:.:.:.:.:.:.:.:.	.:.:.:.:.:.:.:.:.:.:.	.:.:.:.:.:.:.:.:.:.:.	.:.:.:.:.:.:.:.:.:.:.	.:.:.:.:.:.:.:.:.:.:.	.:.:.:.:.:.:.:.:.:.:.	.:.:.:.:.:.:.:.:.:.:.	.:.:.:.:.:.:.:.:.:.:.	1:160089:1p1:0.925234:99:4:74:25:100:0:0	.:.:.:.:.:.:.:.:.:.:.	.:.:.:.:.:.:.:.:.:.:.	.:.:.:.:.:.:.:.:.:.:.	.:.:.:.:.:.:.:.:.:.:.	.:.:.:.:.:.:.:.:.:.:.	.:.:.:.:.:.:.:.:.:.:.	.:.:.:.:.:.:.:.:.:.:.	.:.:.:.:.:.:.:.:.:.:.	.:.:.:.:.:.:.:.:.:.:.	.:.:.:.:.:.:.:.:.:.:.	.:.:.:.:.:.:.:.:.:.:.	.:.:.:.:.:.:.:.:.:.:.	.:.:.:.:.:.:.:.:.:.:.	.:.:.:.:.:.:.:.:.:.:.	.:.:.:.:.:.:.:.:.:.:.	.:.:.:.:.:.:.:.:.:.:.	.:.:.:.:.:.:.:.:.:.:.	.:.:.:.:.:.:.:.:.:.:.	.:.:.:.:.:.:.:.:.:.:.	.:.:.:.:.:.:.:.:.:.:.	.:.:.:.:.:.:.:.:.:.:.	.:.:.:.:.:.:.:.:.:.:.	.:.:.:.:.:.:.:.:.:.:.	.:.:.:.:.:.:.:.:.:.:.	.:.:.:.:.:.:.:.:.:.:.	.:.:.:.:.:.:.:.:.:.:.	.:.:.:.:.:.:.:.:.:.:.	.:.:.:.:.:.:.:.:.:.:.	.:.:.:.:.:.:.:.:.:.:.	.:.:.:.:.:.:.:.:.:.:.	.:.:.:.:.:.:.:.:.:.:.	.:.:.:.:.:.:.:.:.:.:.	.:.:.:.:.:.:.:.:.:.:.	.:.:.:.:.:.:.:.:.:.:.	.:.:.:.:.:.:.:.:.:.:.	.:.:.:.:.:.:.:.:.:.:.	.:.:.:.:.:.:.:.:.:.:.	.:.:.:.:.:.:.:.:.:.:.	.:.:.:.:.:.:.:.:.:.:.	.:.:.:.:.:.:.:.:.:.:.	.:.:.:.:.:.:.:.:.:.:.	.:.:.:.:.:.:.:.:.:.:.	.:.:.:.:.:.:.:.:.:.:.	.:.:.:.:.:.:.:.:.:.:.	.:.:.:.:.:.:.:.:.:.:.	.:.:.:.:.:.:.:.:.:.:.	.:.:.:.:.:.:.:.:.:.:.	.:.:.:.:.:.:.:.:.:.:.	.:.:.:.:.:.:.:.:.:.:.	.:.:.:.:.:.:.:.:.:.:.	.:.:.:.:.:.:.:.:.:.:.	.:.:.:.:.:.:.:.:.:.:.	.:.:.:.:.:.:.:.:.:.:.	.:.:.:.:.:.:.:.:.:.:.	.:.:.:.:.:.:.:.:.:.:.	.:.:.:.:.:.:.:.:.:.:.	.:.:.:.:.:.:.:.:.:.:.	.:.:.:.:.:.:.:.:.:.:.	.:.:.:.:.:.:.:.:.:.:.	.:.:.:.:.:.:.:.:.:.:.	.:.:.:.:.:.:.:.:.:.:.	.:.:.:.:.:.:.:.:.:.:.	.:.:.:.:.:.:.:.:.:.:.	.:.:.:.:.:.:.:.:.:.:.	.:.:.:.:.:.:.:.:.:.:.	.:.:.:.:.:.:.:.:.:.:.	.:.:.:.:.:.:.:.:.:.:.	.:.:.:.:.:.:.:.:.:.:.	.:.:.:.:.:.:.:.:.:.:.	.:.:.:.:.:.:.:.:.:.:.	.:.:.:.:.:.:.:.:.:.:.	.:.:.:.:.:.:.:.:.:.:.	.:.:.:.:.:.:.:.:.:.:.	.:.:.:.:.:.:.:.:.:.:.	.:.:.:.:.:.:.:.:.:.:.	.:.:.:.:.:.:.:.:.:.:.	.:.:.:.:.:.:.:.:.:.:.	.:.:.:.:.:.:.:.:.:.:.	.:.:.:.:.:.:.:.:.:.:.	.:.:.:.:.:.:.:.:.:.:.	.:.:.:.:.:.:.:.:.:.:.	.:.:.:.:.:.:.:.:.:.:.	.:.:.:.:.:.:.:.:.:.:.	.:.:.:.:.:.:.:.:.:.:.	.:.:.:.:.:.:.:.:.:.:.	.:.:.:.:.:.:.:.:.:.:.	.:.:.:.:.:.:.:.:.:.:.	.:.:.:.:.:.:.:.:.:.:.	.:.:.:.:.:.:.:.:.:.:.	.:.:.:.:.:.:.:.:.:.:.	.:.:.:.:.:.:.:.:.:.:.	.:.:.:.:.:.:.:.:.:.:.	.:.:.:.:.:.:.:.:.:.:.	.:.:.:.:.:.:.:.:.:.:.	.:.:.:.:.:.:.:.:.:.:.	.:.:.:.:.:.:.:.:.:.:.	.:.:.:.:.:.:.:.:.:.:.	.:.:.:.:.:.:.:.:.:.:.	.:.:.:.:.:.:.:.:.:.:.	.:.:.:.:.:.:.:.:.:.:.	.:.:.:.:.:.:.:.:.:.:.	.:.:.:.:.:.:.:.:.:.:.	.:.:.:.:.:.:.:.:.:.:.	.:.:.:.:.:.:.:.:.:.:.	.:.:.:.:.:.:.:.:.:.:.	.:.:.:.:.:.:.:.:.:.:.	.:.:.:.:.:.:.:.:.:.:.	.:.:.:.:.:.:.:.:.:.:.	.:.:.:.:.:.:.:.:.:.:.	.:.:.:.:.:.:.:.:.:.:.	.:.:.:.:.:.:.:.:.:.:.	.:.:.:.:.:.:.:.:.:.:.	.:.:.:.:.:.:.:.:.:.:.	.:.:.:.:.:.:.:.:.:.:.	.:.:.:.:.:.:.:.:.:.:.	.:.:.:.:.:.:.:.:.:.:.	.:.:.:.:.:.:.:.:.:.:.	.:.:.:.:.:.:.:.:.:.:.	.:.:.:.:.:.:.:.:.:.:.	.:.:.:.:.:.:.:.:.:.:.	.:.:.:.:.:.:.:.:.:.:.	.:.:.:.:.:.:.:.:.:.:.	.:.:.:.:.:.:.:.:.:.:.	.:.:.:.:.:.:.:.:.:.:.	.:.:.:.:.:.:.:.:.:.:.	.:.:.:.:.:.:.:.:.:.:.	.:.:.:.:.:.:.:.:.:.:.	.:.:.:.:.:.:.:.:.:.:.	.:.:.:.:.:.:.:.:.:.:.	.:.:.:.:.:.:.:.:.:.:.	.:.:.:.:.:.:.:.:.:.:.	.:.:.:.:.:.:.:.:.:.:.	.:.:.:.:.:.:.:.:.:.:.	.:.:.:.:.:.:.:.:.:.:.	.:.:.:.:.:.:.:.:.:.:.	.:.:.:.:.:.:.:.:.:.:.	.:.:.:.:.:.:.:.:.:.:.	.:.:.:.:.:.:.:.:.:.:.	.:.:.:.:.:.:.:.:.:.:.	.:.:.:.:.:.:.:.:.:.:.	.:.:.:.:.:.:.:.:.:.:.	.:.:.:.:.:.:.:.:.:.:.	.:.:.:.:.:.:.:.:.:.:.	.:.:.:.:.:.:.:.:.:.:.	.:.:.:.:.:.:.:.:.:.:.	.:.:.:.:.:.:.:.:.:.:.	.:.:.:.:.:.:.:.:.:.:.	.:.:.:.:.:.:.:.:.:.:.	.:.:.:.:.:.:.:.:.:.:.	.:.:.:.:.:.:.:.:.:.:.	.:.:.:.:.:.:.:.:.:.:.	.:.:.:.:.:.:.:.:.:.:.	.:.:.:.:.:.:.:.:.:.:.	.:.:.:.:.:.:.:.:.:.:.	.:.:.:.:.:.:.:.:.:.:.	.:.:.:.:.:.:.:.:.:.:.	.:.:.:.:.:.:.:.:.:.:.	.:.:.:.:.:.:.:.:.:.:.	.:.:.:.:.:.:.:.:.:.:.	.:.:.:.:.:.:.:.:.:.:.	.:.:.:.:.:.:.:.:.:.:.	.:.:.:.:.:.:.:.:.:.:.	.:.:.:.:.:.:.:.:.:.:.	.:.:.:.:.:.:.:.:.:.:.	.:.:.:.:.:.:.:.:.:.:.	.:.:.:.:.:.:.:.:.:.:.	.:.:.:.:.:.:.:.:.:.:.	.:.:.:.:.:.:.:.:.:.:.	.:.:.:.:.:.:.:.:.:.:.	.:.:.:.:.:.:.:.:.:.:.	.:.:.:.:.:.:.:.:.:.:.	.:.:.:.:.:.:.:.:.:.:.	.:.:.:.:.:.:.:.:.:.:.	.:.:.:.:.:.:.:.:.:.:.	.:.:.:.:.:.:.:.:.:.:.	.:.:.:.:.:.:.:.:.:.:.	.:.:.:.:.:.:.:.:.:.:.	.:.:.:.:.:.:.:.:.:.:.	.:.:.:.:.:.:.:.:.:.:.	.:.:.:.:.:.:.:.:.:.:.	.:.:.:.:.:.:.:.:.:.:.	.:.:.:.:.:.:.:.:.:.:.	.:.:.:.:.:.:.:.:.:.:.	.:.:.:.:.:.:.:.:.:.:.	.:.:.:.:.:.:.:.:.:.:.	.:.:.:.:.:.:.:.:.:.:.	.:.:.:.:.:.:.:.:.:.:.	.:.:.:.:.:.:.:.:.:.:.	.:.:.:.:.:.:.:.:.:.:.	.:.:.:.:.:.:.:.:.:.:.	.:.:.:.:.:.:.:.:.:.:.	.:.:.:.:.:.:.:.:.:.:.	.:.:.:.:.:.:.:.:.:.:.	.:.:.:.:.:.:.:.:.:.:.	.:.:.:.:.:.:.:.:.:.:.	.:.:.:.:.:.:.:.:.:.:.	.:.:.:.:.:.:.:.:.:.:.	.:.:.:.:.:.:.:.:.:.:.	.:.:.:.:.:.:.:.:.:.:.	.:.:.:.:.:.:.:.:.:.:.	.:.:.:.:.:.:.:.:.:.:.	.:.:.:.:.:.:.:.:.:.:.	.:.:.:.:.:.:.:.:.:.:.	.:.:.:.:.:.:.:.:.:.:.	.:.:.:.:.:.:.:.:.:.:.	.:.:.:.:.:.:.:.:.:.:.	.:.:.:.:.:.:.:.:.:.:.	.:.:.:.:.:.:.:.:.:.:.	.:.:.:.:.:.:.:.:.:.:.	.:.:.:.:.:.:.:.:.:.:.	.:.:.:.:.:.:.:.:.:.:.	.:.:.:.:.:.:.:.:.:.:.	.:.:.:.:.:.:.:.:.:.:.	.:.:.:.:.:.:.:.:.:.:.	.:.:.:.:.:.:.:.:.:.:.	.:.:.:.:.:.:.:.:.:.:.	.:.:.:.:.:.:.:.:.:.:.	.:.:.:.:.:.:.:.:.:.:.	.:.:.:.:.:.:.:.:.:.:.	.:.:.:.:.:.:.:.:.:.:.	.:.:.:.:.:.:.:.:.:.:.	.:.:.:.:.:.:.:.:.:.:.	.:.:.:.:.:.:.:.:.:.:.	.:.:.:.:.:.:.:.:.:.:.	.:.:.:.:.:.:.:.:.:.:.	.:.:.:.:.:.:.:.:.:.:.	.:.:.:.:.:.:.:.:.:.:.	.:.:.:.:.:.:.:.:.:.:.	.:.:.:.:.:.:.:.:.:.:.	.:.:.:.:.:.:.:.:.:.:.	.:.:.:.:.:.:.:.:.:.:.	.:.:.:.:.:.:.:.:.:.:.	.:.:.:.:.:.:.:.:.:.:.	.:.:.:.:.:.:.:.:.:.:.	.:.:.:.:.:.:.:.:.:.:.	.:.:.:.:.:.:.:.:.:.:.	.:.:.:.:.:.:.:.:.:.:.	.:.:.:.:.:.:.:.:.:.:.	.:.:.:.:.:.:.:.:.:.:.	.:.:.:.:.:.:.:.:.:.:.	.:.:.:.:.:.:.:.:.:.:.	.:.:.:.:.:.:.:.:.:.:.	.:.:.:.:.:.:.:.:.:.:.	.:.:.:.:.:.:.:.:.:.:.	.:.:.:.:.:.:.:.:.:.:.	.:.:.:.:.:.:.:.:.:.:.	.:.:.:.:.:.:.:.:.:.:.	.:.:.:.:.:.:.:.:.:.:.	.:.:.:.:.:.:.:.:.:.:.	.:.:.:.:.:.:.:.:.:.:.	.:.:.:.:.:.:.:.:.:.:.	.:.:.:.:.:.:.:.:.:.:.	.:.:.:.:.:.:.:.:.:.:.	.:.:.:.:.:.:.:.:.:.:.	.:.:.:.:.:.:.:.:.:.:.	.:.:.:.:.:.:.:.:.:.:.	.:.:.:.:.:.:.:.:.:.:.	.:.:.:.:.:.:.:.:.:.:.	.:.:.:.:.:.:.:.:.:.:.	.:.:.:.:.:.:.:.:.:.:.	.:.:.:.:.:.:.:.:.:.:.	.:.:.:.:.:.:.:.:.:.:.	.:.:.:.:.:.:.:.:.:.:.	.:.:.:.:.:.:.:.:.:.:.	.:.:.:.:.:.:.:.:.:.:.	.:.:.:.:.:.:.:.:.:.:.	.:.:.:.:.:.:.:.:.:.:.	.:.:.:.:.:.:.:.:.:.:.	.:.:.:.:.:.:.:.:.:.:.	.:.:.:.:.:.:.:.:.:.:.	.:.:.:.:.:.:.:.:.:.:.	.:.:.:.:.:.:.:.:.:.:.	.:.:.:.:.:.:.:.:.:.:.	.:.:.:.:.:.:.:.:.:.:.	.:.:.:.:.:.:.:.:.:.:.	.:.:.:.:.:.:.:.:.:.:.	.:.:.:.:.:.:.:.:.:.:.	.:.:.:.:.:.:.:.:.:.:.	.:.:.:.:.:.:.:.:.:.:.	.:.:.:.:.:.:.:.:.:.:.	.:.:.:.:.:.:.:.:.:.:.	.:.:.:.:.:.:.:.:.:.:.	.:.:.:.:.:.:.:.:.:.:.	.:.:.:.:.:.:.:.:.:.:.	.:.:.:.:.:.:.:.:.:.:.	.:.:.:.:.:.:.:.:.:.:.	.:.:.:.:.:.:.:.:.:.:.	.:.:.:.:.:.:.:.:.:.:.	.:.:.:.:.:.:.:.:.:.:.	.:.:.:.:.:.:.:.:.:.:.	.:.:.:.:.:.:.:.:.:.:.	.:.:.:.:.:.:.:.:.:.:.	.:.:.:.:.:.:.:.:.:.:.	.:.:.:.:.:.:.:.:.:.:.	.:.:.:.:.:.:.:.:.:.:.	.:.:.:.:.:.:.:.:.:.:.	.:.:.:.:.:.:.:.:.:.:.	.:.:.:.:.:.:.:.:.:.:.	.:.:.:.:.:.:.:.:.:.:.	.:.:.:.:.:.:.:.:.:.:.	.:.:.:.:.:.:.:.:.:.:.	.:.:.:.:.:.:.:.:.:.:.	.:.:.:.:.:.:.:.:.:.:.	.:.:.:.:.:.:.:.:.:.:.	.:.:.:.:.:.:.:.:.:.:.	.:.:.:.:.:.:.:.:.:.:.	.:.:.:.:.:.:.:.:.:.:.	.:.:.:.:.:.:.:.:.:.:.	.:.:.:.:.:.:.:.:.:.:.	.:.:.:.:.:.:.:.:.:.:.	.:.:.:.:.:.:.:.:.:.:.	.:.:.:.:.:.:.:.:.:.:.	.:.:.:.:.:.:.:.:.:.:.	.:.:.:.:.:.:.:.:.:.:.	.:.:.:.:.:.:.:.:.:.:.	.:.:.:.:.:.:.:.:.:.:.	.:.:.:.:.:.:.:.:.:.:.	.:.:.:.:.:.:.:.:.:.:.	.:.:.:.:.:.:.:.:.:.:.	.:.:.:.:.:.:.:.:.:.:.	.:.:.:.:.:.:.:.:.:.:.	.:.:.:.:.:.:.:.:.:.:.	.:.:.:.:.:.:.:.:.:.:.	.:.:.:.:.:.:.:.:.:.:.	.:.:.:.:.:.:.:.:.:.:.	.:.:.:.:.:.:.:.:.:.:.	.:.:.:.:.:.:.:.:.:.:.	.:.:.:.:.:.:.:.:.:.:.	.:.:.:.:.:.:.:.:.:.:.	.:.:.:.:.:.:.:.:.:.:.	.:.:.:.:.:.:.:.:.:.:.	.:.:.:.:.:.:.:.:.:.:.	.:.:.:.:.:.:.:.:.:.:.	.:.:.:.:.:.:.:.:.:.:.	.:.:.:.:.:.:.:.:.:.:.	.:.:.:.:.:.:.:.:.:.:.	.:.:.:.:.:.:.:.:.:.:.	.:.:.:.:.:.:.:.:.:.:.	.:.:.:.:.:.:.:.:.:.:.	.:.:.:.:.:.:.:.:.:.:.
chrI	160089	.	C	<INS:ME>	.	PASS	SVTYPE=INS;STRAND=+;FAMILY=TY1	GT:END:CLASS:FREQUENCY:SUPPORT_READS:REF_READS:FIVE_PRIME_SUPPORT:THREE_PRIME_SUPPORT:RELIABILITY:FIVE_PRIME_JUNCTION_SUPPORT:THREE_PRIME_JUNCTION_SUPPORT	.:.:.:.:.:.:.:.:.:.:.	.:.:.:.:.:.:.:.:.:.:.	.:.:.:.:.:.:.:.:.:.:.	.:.:.:.:.:.:.:.:.:.:.	.:.:.:.:.:.:.:.:.:.:.	.:.:.:.:.:.:.:.:.:.:.	.:.:.:.:.:.:.:.:.:.:.	.:.:.:.:.:.:.:.:.:.:.	.:.:.:.:.:.:.:.:.:.:.	.:.:.:.:.:.:.:.:.:.:.	.:.:.:.:.:.:.:.:.:.:.	.:.:.:.:.:.:.:.:.:.:.	.:.:.:.:.:.:.:.:.:.:.	.:.:.:.:.:.:.:.:.:.:.	.:.:.:.:.:.:.:.:.:.:.	.:.:.:.:.:.:.:.:.:.:.	.:.:.:.:.:.:.:.:.:.:.	.:.:.:.:.:.:.:.:.:.:.	.:.:.:.:.:.:.:.:.:.:.	.:.:.:.:.:.:.:.:.:.:.	.:.:.:.:.:.:.:.:.:.:.	.:.:.:.:.:.:.:.:.:.:.	.:.:.:.:.:.:.:.:.:.:.	.:.:.:.:.:.:.:.:.:.:.	.:.:.:.:.:.:.:.:.:.:.	.:.:.:.:.:.:.:.:.:.:.	.:.:.:.:.:.:.:.:.:.:.	.:.:.:.:.:.:.:.:.:.:.	.:.:.:.:.:.:.:.:.:.:.	.:.:.:.:.:.:.:.:.:.:.	.:.:.:.:.:.:.:.:.:.:.	.:.:.:.:.:.:.:.:.:.:.	.:.:.:.:.:.:.:.:.:.:.	.:.:.:.:.:.:.:.:.:.:.	.:.:.:.:.:.:.:.:.:.:.	.:.:.:.:.:.:.:.:.:.:.	.:.:.:.:.:.:.:.:.:.:.	.:.:.:.:.:.:.:.:.:.:.	.:.:.:.:.:.:.:.:.:.:.	.:.:.:.:.:.:.:.:.:.:.	.:.:.:.:.:.:.:.:.:.:.	.:.:.:.:.:.:.:.:.:.:.	.:.:.:.:.:.:.:.:.:.:.	.:.:.:.:.:.:.:.:.:.:.	.:.:.:.:.:.:.:.:.:.:.	.:.:.:.:.:.:.:.:.:.:.	.:.:.:.:.:.:.:.:.:.:.	.:.:.:.:.:.:.:.:.:.:.	.:.:.:.:.:.:.:.:.:.:.	.:.:.:.:.:.:.:.:.:.:.	.:.:.:.:.:.:.:.:.:.:.	.:.:.:.:.:.:.:.:.:.:.	.:.:.:.:.:.:.:.:.:.:.	.:.:.:.:.:.:.:.:.:.:.	.:.:.:.:.:.:.:.:.:.:.	.:.:.:.:.:.:.:.:.:.:.	.:.:.:.:.:.:.:.:.:.:.	.:.:.:.:.:.:.:.:.:.:.	.:.:.:.:.:.:.:.:.:.:.	.:.:.:.:.:.:.:.:.:.:.	.:.:.:.:.:.:.:.:.:.:.	.:.:.:.:.:.:.:.:.:.:.	.:.:.:.:.:.:.:.:.:.:.	.:.:.:.:.:.:.:.:.:.:.	.:.:.:.:.:.:.:.:.:.:.	.:.:.:.:.:.:.:.:.:.:.	.:.:.:.:.:.:.:.:.:.:.	.:.:.:.:.:.:.:.:.:.:.	.:.:.:.:.:.:.:.:.:.:.	.:.:.:.:.:.:.:.:.:.:.	.:.:.:.:.:.:.:.:.:.:.	.:.:.:.:.:.:.:.:.:.:.	.:.:.:.:.:.:.:.:.:.:.	.:.:.:.:.:.:.:.:.:.:.	.:.:.:.:.:.:.:.:.:.:.	.:.:.:.:.:.:.:.:.:.:.	.:.:.:.:.:.:.:.:.:.:.	.:.:.:.:.:.:.:.:.:.:.	.:.:.:.:.:.:.:.:.:.:.	.:.:.:.:.:.:.:.:.:.:.	.:.:.:.:.:.:.:.:.:.:.	.:.:.:.:.:.:.:.:.:.:.	.:.:.:.:.:.:.:.:.:.:.	.:.:.:.:.:.:.:.:.:.:.	.:.:.:.:.:.:.:.:.:.:.	.:.:.:.:.:.:.:.:.:.:.	.:.:.:.:.:.:.:.:.:.:.	.:.:.:.:.:.:.:.:.:.:.	.:.:.:.:.:.:.:.:.:.:.	.:.:.:.:.:.:.:.:.:.:.	.:.:.:.:.:.:.:.:.:.:.	.:.:.:.:.:.:.:.:.:.:.	.:.:.:.:.:.:.:.:.:.:.	.:.:.:.:.:.:.:.:.:.:.	.:.:.:.:.:.:.:.:.:.:.	.:.:.:.:.:.:.:.:.:.:.	.:.:.:.:.:.:.:.:.:.:.	.:.:.:.:.:.:.:.:.:.:.	.:.:.:.:.:.:.:.:.:.:.	.:.:.:.:.:.:.:.:.:.:.	.:.:.:.:.:.:.:.:.:.:.	.:.:.:.:.:.:.:.:.:.:.	.:.:.:.:.:.:.:.:.:.:.	.:.:.:.:.:.:.:.:.:.:.	.:.:.:.:.:.:.:.:.:.:.	.:.:.:.:.:.:.:.:.:.:.	.:.:.:.:.:.:.:.:.:.:.	.:.:.:.:.:.:.:.:.:.:.	.:.:.:.:.:.:.:.:.:.:.	.:.:.:.:.:.:.:.:.:.:.	.:.:.:.:.:.:.:.:.:.:.	.:.:.:.:.:.:.:.:.:.:.	.:.:.:.:.:.:.:.:.:.:.	.:.:.:.:.:.:.:.:.:.:.	.:.:.:.:.:.:.:.:.:.:.	.:.:.:.:.:.:.:.:.:.:.	.:.:.:.:.:.:.:.:.:.:.	.:.:.:.:.:.:.:.:.:.:.	.:.:.:.:.:.:.:.:.:.:.	.:.:.:.:.:.:.:.:.:.:.	.:.:.:.:.:.:.:.:.:.:.	.:.:.:.:.:.:.:.:.:.:.	.:.:.:.:.:.:.:.:.:.:.	.:.:.:.:.:.:.:.:.:.:.	.:.:.:.:.:.:.:.:.:.:.	.:.:.:.:.:.:.:.:.:.:.	.:.:.:.:.:.:.:.:.:.:.	.:.:.:.:.:.:.:.:.:.:.	.:.:.:.:.:.:.:.:.:.:.	.:.:.:.:.:.:.:.:.:.:.	.:.:.:.:.:.:.:.:.:.:.	.:.:.:.:.:.:.:.:.:.:.	.:.:.:.:.:.:.:.:.:.:.	.:.:.:.:.:.:.:.:.:.:.	.:.:.:.:.:.:.:.:.:.:.	.:.:.:.:.:.:.:.:.:.:.	.:.:.:.:.:.:.:.:.:.:.	.:.:.:.:.:.:.:.:.:.:.	.:.:.:.:.:.:.:.:.:.:.	.:.:.:.:.:.:.:.:.:.:.	.:.:.:.:.:.:.:.:.:.:.	.:.:.:.:.:.:.:.:.:.:.	.:.:.:.:.:.:.:.:.:.:.	.:.:.:.:.:.:.:.:.:.:.	.:.:.:.:.:.:.:.:.:.:.	.:.:.:.:.:.:.:.:.:.:.	.:.:.:.:.:.:.:.:.:.:.	.:.:.:.:.:.:.:.:.:.:.	.:.:.:.:.:.:.:.:.:.:.	.:.:.:.:.:.:.:.:.:.:.	.:.:.:.:.:.:.:.:.:.:.	.:.:.:.:.:.:.:.:.:.:.	.:.:.:.:.:.:.:.:.:.:.	.:.:.:.:.:.:.:.:.:.:.	.:.:.:.:.:.:.:.:.:.:.	.:.:.:.:.:.:.:.:.:.:.	.:.:.:.:.:.:.:.:.:.:.	.:.:.:.:.:.:.:.:.:.:.	.:.:.:.:.:.:.:.:.:.:.	.:.:.:.:.:.:.:.:.:.:.	.:.:.:.:.:.:.:.:.:.:.	.:.:.:.:.:.:.:.:.:.:.	.:.:.:.:.:.:.:.:.:.:.	.:.:.:.:.:.:.:.:.:.:.	.:.:.:.:.:.:.:.:.:.:.	.:.:.:.:.:.:.:.:.:.:.	.:.:.:.:.:.:.:.:.:.:.	.:.:.:.:.:.:.:.:.:.:.	.:.:.:.:.:.:.:.:.:.:.	.:.:.:.:.:.:.:.:.:.:.	.:.:.:.:.:.:.:.:.:.:.	.:.:.:.:.:.:.:.:.:.:.	.:.:.:.:.:.:.:.:.:.:.	.:.:.:.:.:.:.:.:.:.:.	.:.:.:.:.:.:.:.:.:.:.	.:.:.:.:.:.:.:.:.:.:.	.:.:.:.:.:.:.:.:.:.:.	.:.:.:.:.:.:.:.:.:.:.	.:.:.:.:.:.:.:.:.:.:.	.:.:.:.:.:.:.:.:.:.:.	.:.:.:.:.:.:.:.:.:.:.	.:.:.:.:.:.:.:.:.:.:.	.:.:.:.:.:.:.:.:.:.:.	.:.:.:.:.:.:.:.:.:.:.	.:.:.:.:.:.:.:.:.:.:.	.:.:.:.:.:.:.:.:.:.:.	.:.:.:.:.:.:.:.:.:.:.	.:.:.:.:.:.:.:.:.:.:.	.:.:.:.:.:.:.:.:.:.:.	.:.:.:.:.:.:.:.:.:.:.	.:.:.:.:.:.:.:.:.:.:.	.:.:.:.:.:.:.:.:.:.:.	.:.:.:.:.:.:.:.:.:.:.	.:.:.:.:.:.:.:.:.:.:.	.:.:.:.:.:.:.:.:.:.:.	.:.:.:.:.:.:.:.:.:.:.	.:.:.:.:.:.:.:.:.:.:.	.:.:.:.:.:.:.:.:.:.:.	.:.:.:.:.:.:.:.:.:.:.	.:.:.:.:.:.:.:.:.:.:.	.:.:.:.:.:.:.:.:.:.:.	.:.:.:.:.:.:.:.:.:.:.	.:.:.:.:.:.:.:.:.:.:.	.:.:.:.:.:.:.:.:.:.:.	.:.:.:.:.:.:.:.:.:.:.	.:.:.:.:.:.:.:.:.:.:.	.:.:.:.:.:.:.:.:.:.:.	.:.:.:.:.:.:.:.:.:.:.	.:.:.:.:.:.:.:.:.:.:.	.:.:.:.:.:.:.:.:.:.:.	.:.:.:.:.:.:.:.:.:.:.	.:.:.:.:.:.:.:.:.:.:.	.:.:.:.:.:.:.:.:.:.:.	.:.:.:.:.:.:.:.:.:.:.	.:.:.:.:.:.:.:.:.:.:.	.:.:.:.:.:.:.:.:.:.:.	.:.:.:.:.:.:.:.:.:.:.	.:.:.:.:.:.:.:.:.:.:.	.:.:.:.:.:.:.:.:.:.:.	.:.:.:.:.:.:.:.:.:.:.	.:.:.:.:.:.:.:.:.:.:.	.:.:.:.:.:.:.:.:.:.:.	.:.:.:.:.:.:.:.:.:.:.	.:.:.:.:.:.:.:.:.:.:.	.:.:.:.:.:.:.:.:.:.:.	.:.:.:.:.:.:.:.:.:.:.	.:.:.:.:.:.:.:.:.:.:.	.:.:.:.:.:.:.:.:.:.:.	.:.:.:.:.:.:.:.:.:.:.	.:.:.:.:.:.:.:.:.:.:.	.:.:.:.:.:.:.:.:.:.:.	.:.:.:.:.:.:.:.:.:.:.	.:.:.:.:.:.:.:.:.:.:.	.:.:.:.:.:.:.:.:.:.:.	.:.:.:.:.:.:.:.:.:.:.	.:.:.:.:.:.:.:.:.:.:.	.:.:.:.:.:.:.:.:.:.:.	.:.:.:.:.:.:.:.:.:.:.	.:.:.:.:.:.:.:.:.:.:.	.:.:.:.:.:.:.:.:.:.:.	.:.:.:.:.:.:.:.:.:.:.	.:.:.:.:.:.:.:.:.:.:.	.:.:.:.:.:.:.:.:.:.:.	.:.:.:.:.:.:.:.:.:.:.	.:.:.:.:.:.:.:.:.:.:.	.:.:.:.:.:.:.:.:.:.:.	.:.:.:.:.:.:.:.:.:.:.	.:.:.:.:.:.:.:.:.:.:.	.:.:.:.:.:.:.:.:.:.:.	.:.:.:.:.:.:.:.:.:.:.	.:.:.:.:.:.:.:.:.:.:.	.:.:.:.:.:.:.:.:.:.:.	1:160093:1p1:0.181818:16:36:12:4:100:0:0	.:.:.:.:.:.:.:.:.:.:.	.:.:.:.:.:.:.:.:.:.:.	.:.:.:.:.:.:.:.:.:.:.	.:.:.:.:.:.:.:.:.:.:.	.:.:.:.:.:.:.:.:.:.:.	.:.:.:.:.:.:.:.:.:.:.	.:.:.:.:.:.:.:.:.:.:.	.:.:.:.:.:.:.:.:.:.:.	.:.:.:.:.:.:.:.:.:.:.	.:.:.:.:.:.:.:.:.:.:.	.:.:.:.:.:.:.:.:.:.:.	.:.:.:.:.:.:.:.:.:.:.	.:.:.:.:.:.:.:.:.:.:.	.:.:.:.:.:.:.:.:.:.:.	.:.:.:.:.:.:.:.:.:.:.	.:.:.:.:.:.:.:.:.:.:.	.:.:.:.:.:.:.:.:.:.:.	.:.:.:.:.:.:.:.:.:.:.	.:.:.:.:.:.:.:.:.:.:.	.:.:.:.:.:.:.:.:.:.:.	.:.:.:.:.:.:.:.:.:.:.	.:.:.:.:.:.:.:.:.:.:.	.:.:.:.:.:.:.:.:.:.:.	.:.:.:.:.:.:.:.:.:.:.	.:.:.:.:.:.:.:.:.:.:.	.:.:.:.:.:.:.:.:.:.:.	.:.:.:.:.:.:.:.:.:.:.	.:.:.:.:.:.:.:.:.:.:.	.:.:.:.:.:.:.:.:.:.:.	.:.:.:.:.:.:.:.:.:.:.	.:.:.:.:.:.:.:.:.:.:.	.:.:.:.:.:.:.:.:.:.:.	.:.:.:.:.:.:.:.:.:.:.	.:.:.:.:.:.:.:.:.:.:.	.:.:.:.:.:.:.:.:.:.:.	.:.:.:.:.:.:.:.:.:.:.	.:.:.:.:.:.:.:.:.:.:.	.:.:.:.:.:.:.:.:.:.:.	.:.:.:.:.:.:.:.:.:.:.	.:.:.:.:.:.:.:.:.:.:.	.:.:.:.:.:.:.:.:.:.:.	.:.:.:.:.:.:.:.:.:.:.	.:.:.:.:.:.:.:.:.:.:.	.:.:.:.:.:.:.:.:.:.:.	.:.:.:.:.:.:.:.:.:.:.	.:.:.:.:.:.:.:.:.:.:.	.:.:.:.:.:.:.:.:.:.:.	.:.:.:.:.:.:.:.:.:.:.	.:.:.:.:.:.:.:.:.:.:.	.:.:.:.:.:.:.:.:.:.:.	.:.:.:.:.:.:.:.:.:.:.	.:.:.:.:.:.:.:.:.:.:.	.:.:.:.:.:.:.:.:.:.:.	.:.:.:.:.:.:.:.:.:.:.	.:.:.:.:.:.:.:.:.:.:.	.:.:.:.:.:.:.:.:.:.:.	.:.:.:.:.:.:.:.:.:.:.	.:.:.:.:.:.:.:.:.:.:.	.:.:.:.:.:.:.:.:.:.:.	.:.:.:.:.:.:.:.:.:.:.	.:.:.:.:.:.:.:.:.:.:.	.:.:.:.:.:.:.:.:.:.:.	.:.:.:.:.:.:.:.:.:.:.	.:.:.:.:.:.:.:.:.:.:.	.:.:.:.:.:.:.:.:.:.:.	.:.:.:.:.:.:.:.:.:.:.	.:.:.:.:.:.:.:.:.:.:.	.:.:.:.:.:.:.:.:.:.:.	.:.:.:.:.:.:.:.:.:.:.	.:.:.:.:.:.:.:.:.:.:.	.:.:.:.:.:.:.:.:.:.:.	.:.:.:.:.:.:.:.:.:.:.	.:.:.:.:.:.:.:.:.:.:.	.:.:.:.:.:.:.:.:.:.:.	.:.:.:.:.:.:.:.:.:.:.	.:.:.:.:.:.:.:.:.:.:.	.:.:.:.:.:.:.:.:.:.:.	.:.:.:.:.:.:.:.:.:.:.	.:.:.:.:.:.:.:.:.:.:.	.:.:.:.:.:.:.:.:.:.:.	.:.:.:.:.:.:.:.:.:.:.	.:.:.:.:.:.:.:.:.:.:.	.:.:.:.:.:.:.:.:.:.:.	.:.:.:.:.:.:.:.:.:.:.	.:.:.:.:.:.:.:.:.:.:.	.:.:.:.:.:.:.:.:.:.:.	.:.:.:.:.:.:.:.:.:.:.	.:.:.:.:.:.:.:.:.:.:.	.:.:.:.:.:.:.:.:.:.:.	.:.:.:.:.:.:.:.:.:.:.	.:.:.:.:.:.:.:.:.:.:.	.:.:.:.:.:.:.:.:.:.:.	.:.:.:.:.:.:.:.:.:.:.	.:.:.:.:.:.:.:.:.:.:.	.:.:.:.:.:.:.:.:.:.:.	.:.:.:.:.:.:.:.:.:.:.	.:.:.:.:.:.:.:.:.:.:.	.:.:.:.:.:.:.:.:.:.:.	.:.:.:.:.:.:.:.:.:.:.	.:.:.:.:.:.:.:.:.:.:.	.:.:.:.:.:.:.:.:.:.:.	.:.:.:.:.:.:.:.:.:.:.	.:.:.:.:.:.:.:.:.:.:.	.:.:.:.:.:.:.:.:.:.:.	.:.:.:.:.:.:.:.:.:.:.	.:.:.:.:.:.:.:.:.:.:.	.:.:.:.:.:.:.:.:.:.:.	.:.:.:.:.:.:.:.:.:.:.	.:.:.:.:.:.:.:.:.:.:.	.:.:.:.:.:.:.:.:.:.:.	.:.:.:.:.:.:.:.:.:.:.	.:.:.:.:.:.:.:.:.:.:.	.:.:.:.:.:.:.:.:.:.:.	.:.:.:.:.:.:.:.:.:.:.	.:.:.:.:.:.:.:.:.:.:.	.:.:.:.:.:.:.:.:.:.:.	.:.:.:.:.:.:.:.:.:.:.	.:.:.:.:.:.:.:.:.:.:.	.:.:.:.:.:.:.:.:.:.:.	.:.:.:.:.:.:.:.:.:.:.	.:.:.:.:.:.:.:.:.:.:.	.:.:.:.:.:.:.:.:.:.:.	.:.:.:.:.:.:.:.:.:.:.	.:.:.:.:.:.:.:.:.:.:.	.:.:.:.:.:.:.:.:.:.:.	.:.:.:.:.:.:.:.:.:.:.	.:.:.:.:.:.:.:.:.:.:.	.:.:.:.:.:.:.:.:.:.:.	.:.:.:.:.:.:.:.:.:.:.	.:.:.:.:.:.:.:.:.:.:.	.:.:.:.:.:.:.:.:.:.:.	.:.:.:.:.:.:.:.:.:.:.	.:.:.:.:.:.:.:.:.:.:.	.:.:.:.:.:.:.:.:.:.:.	.:.:.:.:.:.:.:.:.:.:.	.:.:.:.:.:.:.:.:.:.:.	.:.:.:.:.:.:.:.:.:.:.	.:.:.:.:.:.:.:.:.:.:.	.:.:.:.:.:.:.:.:.:.:.	.:.:.:.:.:.:.:.:.:.:.	.:.:.:.:.:.:.:.:.:.:.	.:.:.:.:.:.:.:.:.:.:.	.:.:.:.:.:.:.:.:.:.:.	.:.:.:.:.:.:.:.:.:.:.	.:.:.:.:.:.:.:.:.:.:.	.:.:.:.:.:.:.:.:.:.:.	.:.:.:.:.:.:.:.:.:.:.	.:.:.:.:.:.:.:.:.:.:.	.:.:.:.:.:.:.:.:.:.:.	.:.:.:.:.:.:.:.:.:.:.	.:.:.:.:.:.:.:.:.:.:.	.:.:.:.:.:.:.:.:.:.:.	.:.:.:.:.:.:.:.:.:.:.	.:.:.:.:.:.:.:.:.:.:.	.:.:.:.:.:.:.:.:.:.:.	.:.:.:.:.:.:.:.:.:.:.	.:.:.:.:.:.:.:.:.:.:.	.:.:.:.:.:.:.:.:.:.:.	.:.:.:.:.:.:.:.:.:.:.	.:.:.:.:.:.:.:.:.:.:.	.:.:.:.:.:.:.:.:.:.:.	.:.:.:.:.:.:.:.:.:.:.	.:.:.:.:.:.:.:.:.:.:.	.:.:.:.:.:.:.:.:.:.:.	.:.:.:.:.:.:.:.:.:.:.	.:.:.:.:.:.:.:.:.:.:.	.:.:.:.:.:.:.:.:.:.:.	.:.:.:.:.:.:.:.:.:.:.	.:.:.:.:.:.:.:.:.:.:.	.:.:.:.:.:.:.:.:.:.:.	.:.:.:.:.:.:.:.:.:.:.	.:.:.:.:.:.:.:.:.:.:.	.:.:.:.:.:.:.:.:.:.:.	.:.:.:.:.:.:.:.:.:.:.	.:.:.:.:.:.:.:.:.:.:.	.:.:.:.:.:.:.:.:.:.:.	.:.:.:.:.:.:.:.:.:.:.	.:.:.:.:.:.:.:.:.:.:.	.:.:.:.:.:.:.:.:.:.:.	.:.:.:.:.:.:.:.:.:.:.	.:.:.:.:.:.:.:.:.:.:.	.:.:.:.:.:.:.:.:.:.:.	.:.:.:.:.:.:.:.:.:.:.	.:.:.:.:.:.:.:.:.:.:.	.:.:.:.:.:.:.:.:.:.:.	.:.:.:.:.:.:.:.:.:.:.	.:.:.:.:.:.:.:.:.:.:.	.:.:.:.:.:.:.:.:.:.:.	.:.:.:.:.:.:.:.:.:.:.	.:.:.:.:.:.:.:.:.:.:.	.:.:.:.:.:.:.:.:.:.:.	.:.:.:.:.:.:.:.:.:.:.	.:.:.:.:.:.:.:.:.:.:.	.:.:.:.:.:.:.:.:.:.:.	.:.:.:.:.:.:.:.:.:.:.	.:.:.:.:.:.:.:.:.:.:.	.:.:.:.:.:.:.:.:.:.:.	.:.:.:.:.:.:.:.:.:.:.	.:.:.:.:.:.:.:.:.:.:.	.:.:.:.:.:.:.:.:.:.:.	.:.:.:.:.:.:.:.:.:.:.	.:.:.:.:.:.:.:.:.:.:.	.:.:.:.:.:.:.:.:.:.:.	.:.:.:.:.:.:.:.:.:.:.	.:.:.:.:.:.:.:.:.:.:.	.:.:.:.:.:.:.:.:.:.:.	.:.:.:.:.:.:.:.:.:.:.	.:.:.:.:.:.:.:.:.:.:.	.:.:.:.:.:.:.:.:.:.:.	.:.:.:.:.:.:.:.:.:.:.	.:.:.:.:.:.:.:.:.:.:.	.:.:.:.:.:.:.:.:.:.:.	.:.:.:.:.:.:.:.:.:.:.	.:.:.:.:.:.:.:.:.:.:.	.:.:.:.:.:.:.:.:.:.:.	.:.:.:.:.:.:.:.:.:.:.	.:.:.:.:.:.:.:.:.:.:.	.:.:.:.:.:.:.:.:.:.:.	.:.:.:.:.:.:.:.:.:.:.	.:.:.:.:.:.:.:.:.:.:.	.:.:.:.:.:.:.:.:.:.:.	.:.:.:.:.:.:.:.:.:.:.	.:.:.:.:.:.:.:.:.:.:.	.:.:.:.:.:.:.:.:.:.:.	.:.:.:.:.:.:.:.:.:.:.	.:.:.:.:.:.:.:.:.:.:.	.:.:.:.:.:.:.:.:.:.:.	.:.:.:.:.:.:.:.:.:.:.	.:.:.:.:.:.:.:.:.:.:.	.:.:.:.:.:.:.:.:.:.:.	.:.:.:.:.:.:.:.:.:.:.	.:.:.:.:.:.:.:.:.:.:.	.:.:.:.:.:.:.:.:.:.:.	.:.:.:.:.:.:.:.:.:.:.	.:.:.:.:.:.:.:.:.:.:.	.:.:.:.:.:.:.:.:.:.:.	.:.:.:.:.:.:.:.:.:.:.	.:.:.:.:.:.:.:.:.:.:.	.:.:.:.:.:.:.:.:.:.:.	.:.:.:.:.:.:.:.:.:.:.	.:.:.:.:.:.:.:.:.:.:.	.:.:.:.:.:.:.:.:.:.:.	.:.:.:.:.:.:.:.:.:.:.	.:.:.:.:.:.:.:.:.:.:.	.:.:.:.:.:.:.:.:.:.:.	.:.:.:.:.:.:.:.:.:.:.	.:.:.:.:.:.:.:.:.:.:.	.:.:.:.:.:.:.:.:.:.:.	.:.:.:.:.:.:.:.:.:.:.	.:.:.:.:.:.:.:.:.:.:.	.:.:.:.:.:.:.:.:.:.:.	.:.:.:.:.:.:.:.:.:.:.	.:.:.:.:.:.:.:.:.:.:.	.:.:.:.:.:.:.:.:.:.:.	.:.:.:.:.:.:.:.:.:.:.	.:.:.:.:.:.:.:.:.:.:.	.:.:.:.:.:.:.:.:.:.:.	.:.:.:.:.:.:.:.:.:.:.	.:.:.:.:.:.:.:.:.:.:.	.:.:.:.:.:.:.:.:.:.:.	.:.:.:.:.:.:.:.:.:.:.	.:.:.:.:.:.:.:.:.:.:.	.:.:.:.:.:.:.:.:.:.:.	.:.:.:.:.:.:.:.:.:.:.	.:.:.:.:.:.:.:.:.:.:.	.:.:.:.:.:.:.:.:.:.:.	.:.:.:.:.:.:.:.:.:.:.	.:.:.:.:.:.:.:.:.:.:.	.:.:.:.:.:.:.:.:.:.:.	.:.:.:.:.:.:.:.:.:.:.	.:.:.:.:.:.:.:.:.:.:.	.:.:.:.:.:.:.:.:.:.:.	.:.:.:.:.:.:.:.:.:.:.	.:.:.:.:.:.:.:.:.:.:.	.:.:.:.:.:.:.:.:.:.:.	.:.:.:.:.:.:.:.:.:.:.	.:.:.:.:.:.:.:.:.:.:.	.:.:.:.:.:.:.:.:.:.:.	.:.:.:.:.:.:.:.:.:.:.	.:.:.:.:.:.:.:.:.:.:.	.:.:.:.:.:.:.:.:.:.:.	.:.:.:.:.:.:.:.:.:.:.	.:.:.:.:.:.:.:.:.:.:.	.:.:.:.:.:.:.:.:.:.:.	.:.:.:.:.:.:.:.:.:.:.	.:.:.:.:.:.:.:.:.:.:.	.:.:.:.:.:.:.:.:.:.:.	.:.:.:.:.:.:.:.:.:.:.	.:.:.:.:.:.:.:.:.:.:.	.:.:.:.:.:.:.:.:.:.:.	.:.:.:.:.:.:.:.:.:.:.	.:.:.:.:.:.:.:.:.:.:.	.:.:.:.:.:.:.:.:.:.:.	.:.:.:.:.:.:.:.:.:.:.	.:.:.:.:.:.:.:.:.:.:.	.:.:.:.:.:.:.:.:.:.:.	.:.:.:.:.:.:.:.:.:.:.	.:.:.:.:.:.:.:.:.:.:.	.:.:.:.:.:.:.:.:.:.:.	.:.:.:.:.:.:.:.:.:.:.	.:.:.:.:.:.:.:.:.:.:.	.:.:.:.:.:.:.:.:.:.:.	.:.:.:.:.:.:.:.:.:.:.	.:.:.:.:.:.:.:.:.:.:.	.:.:.:.:.:.:.:.:.:.:.	.:.:.:.:.:.:.:.:.:.:.	.:.:.:.:.:.:.:.:.:.:.	.:.:.:.:.:.:.:.:.:.:.	.:.:.:.:.:.:.:.:.:.:.	.:.:.:.:.:.:.:.:.:.:.	.:.:.:.:.:.:.:.:.:.:.	.:.:.:.:.:.:.:.:.:.:.	.:.:.:.:.:.:.:.:.:.:.	.:.:.:.:.:.:.:.:.:.:.	.:.:.:.:.:.:.:.:.:.:.	.:.:.:.:.:.:.:.:.:.:.	.:.:.:.:.:.:.:.:.:.:.	.:.:.:.:.:.:.:.:.:.:.	.:.:.:.:.:.:.:.:.:.:.	.:.:.:.:.:.:.:.:.:.:.	.:.:.:.:.:.:.:.:.:.:.	.:.:.:.:.:.:.:.:.:.:.	.:.:.:.:.:.:.:.:.:.:.	.:.:.:.:.:.:.:.:.:.:.	.:.:.:.:.:.:.:.:.:.:.	.:.:.:.:.:.:.:.:.:.:.	.:.:.:.:.:.:.:.:.:.:.	.:.:.:.:.:.:.:.:.:.:.	.:.:.:.:.:.:.:.:.:.:.	.:.:.:.:.:.:.:.:.:.:.	.:.:.:.:.:.:.:.:.:.:.	.:.:.:.:.:.:.:.:.:.:.	.:.:.:.:.:.:.:.:.:.:.	.:.:.:.:.:.:.:.:.:.:.	.:.:.:.:.:.:.:.:.:.:.	.:.:.:.:.:.:.:.:.:.:.	.:.:.:.:.:.:.:.:.:.:.	.:.:.:.:.:.:.:.:.:.:.	.:.:.:.:.:.:.:.:.:.:.	.:.:.:.:.:.:.:.:.:.:.	.:.:.:.:.:.:.:.:.:.:.	.:.:.:.:.:.:.:.:.:.:.	.:.:.:.:.:.:.:.:.:.:.	.:.:.:.:.:.:.:.:.:.:.	.:.:.:.:.:.:.:.:.:.:.	.:.:.:.:.:.:.:.:.:.:.	.:.:.:.:.:.:.:.:.:.:.	.:.:.:.:.:.:.:.:.:.:.	.:.:.:.:.:.:.:.:.:.:.	.:.:.:.:.:.:.:.:.:.:.	.:.:.:.:.:.:.:.:.:.:.	.:.:.:.:.:.:.:.:.:.:.	.:.:.:.:.:.:.:.:.:.:.	.:.:.:.:.:.:.:.:.:.:.	.:.:.:.:.:.:.:.:.:.:.	.:.:.:.:.:.:.:.:.:.:.	.:.:.:.:.:.:.:.:.:.:.	.:.:.:.:.:.:.:.:.:.:.	.:.:.:.:.:.:.:.:.:.:.	.:.:.:.:.:.:.:.:.:.:.	.:.:.:.:.:.:.:.:.:.:.	.:.:.:.:.:.:.:.:.:.:.	.:.:.:.:.:.:.:.:.:.:.	.:.:.:.:.:.:.:.:.:.:.	.:.:.:.:.:.:.:.:.:.:.	.:.:.:.:.:.:.:.:.:.:.	.:.:.:.:.:.:.:.:.:.:.	.:.:.:.:.:.:.:.:.:.:.	.:.:.:.:.:.:.:.:.:.:.	.:.:.:.:.:.:.:.:.:.:.	.:.:.:.:.:.:.:.:.:.:.	.:.:.:.:.:.:.:.:.:.:.	.:.:.:.:.:.:.:.:.:.:.	.:.:.:.:.:.:.:.:.:.:.	.:.:.:.:.:.:.:.:.:.:.	.:.:.:.:.:.:.:.:.:.:.	.:.:.:.:.:.:.:.:.:.:.	.:.:.:.:.:.:.:.:.:.:.	.:.:.:.:.:.:.:.:.:.:.	.:.:.:.:.:.:.:.:.:.:.	.:.:.:.:.:.:.:.:.:.:.	.:.:.:.:.:.:.:.:.:.:.	.:.:.:.:.:.:.:.:.:.:.	.:.:.:.:.:.:.:.:.:.:.	.:.:.:.:.:.:.:.:.:.:.	.:.:.:.:.:.:.:.:.:.:.	.:.:.:.:.:.:.:.:.:.:.	.:.:.:.:.:.:.:.:.:.:.	.:.:.:.:.:.:.:.:.:.:.	.:.:.:.:.:.:.:.:.:.:.	.:.:.:.:.:.:.:.:.:.:.	.:.:.:.:.:.:.:.:.:.:.	.:.:.:.:.:.:.:.:.:.:.	.:.:.:.:.:.:.:.:.:.:.	.:.:.:.:.:.:.:.:.:.:.	.:.:.:.:.:.:.:.:.:.:.	.:.:.:.:.:.:.:.:.:.:.	.:.:.:.:.:.:.:.:.:.:.	.:.:.:.:.:.:.:.:.:.:.	.:.:.:.:.:.:.:.:.:.:.	.:.:.:.:.:.:.:.:.:.:.	.:.:.:.:.:.:.:.:.:.:.	.:.:.:.:.:.:.:.:.:.:.	.:.:.:.:.:.:.:.:.:.:.	.:.:.:.:.:.:.:.:.:.:.	.:.:.:.:.:.:.:.:.:.:.	.:.:.:.:.:.:.:.:.:.:.	.:.:.:.:.:.:.:.:.:.:.	.:.:.:.:.:.:.:.:.:.:.	.:.:.:.:.:.:.:.:.:.:.	.:.:.:.:.:.:.:.:.:.:.	.:.:.:.:.:.:.:.:.:.:.	.:.:.:.:.:.:.:.:.:.:.	.:.:.:.:.:.:.:.:.:.:.	.:.:.:.:.:.:.:.:.:.:.	.:.:.:.:.:.:.:.:.:.:.	.:.:.:.:.:.:.:.:.:.:.	.:.:.:.:.:.:.:.:.:.:.	.:.:.:.:.:.:.:.:.:.:.	.:.:.:.:.:.:.:.:.:.:.	.:.:.:.:.:.:.:.:.:.:.	.:.:.:.:.:.:.:.:.:.:.	.:.:.:.:.:.:.:.:.:.:.	.:.:.:.:.:.:.:.:.:.:.	.:.:.:.:.:.:.:.:.:.:.	.:.:.:.:.:.:.:.:.:.:.	.:.:.:.:.:.:.:.:.:.:.	.:.:.:.:.:.:.:.:.:.:.	.:.:.:.:.:.:.:.:.:.:.	.:.:.:.:.:.:.:.:.:.:.	.:.:.:.:.:.:.:.:.:.:.	.:.:.:.:.:.:.:.:.:.:.	.:.:.:.:.:.:.:.:.:.:.	.:.:.:.:.:.:.:.:.:.:.	.:.:.:.:.:.:.:.:.:.:.	.:.:.:.:.:.:.:.:.:.:.	.:.:.:.:.:.:.:.:.:.:.	.:.:.:.:.:.:.:.:.:.:.	.:.:.:.:.:.:.:.:.:.:.	.:.:.:.:.:.:.:.:.:.:.	.:.:.:.:.:.:.:.:.:.:.	.:.:.:.:.:.:.:.:.:.:.	.:.:.:.:.:.:.:.:.:.:.	.:.:.:.:.:.:.:.:.:.:.	.:.:.:.:.:.:.:.:.:.:.	.:.:.:.:.:.:.:.:.:.:.	.:.:.:.:.:.:.:.:.:.:.	.:.:.:.:.:.:.:.:.:.:.	.:.:.:.:.:.:.:.:.:.:.	.:.:.:.:.:.:.:.:.:.:.	.:.:.:.:.:.:.:.:.:.:.	.:.:.:.:.:.:.:.:.:.:.	.:.:.:.:.:.:.:.:.:.:.	.:.:.:.:.:.:.:.:.:.:.	.:.:.:.:.:.:.:.:.:.:.	.:.:.:.:.:.:.:.:.:.:.	.:.:.:.:.:.:.:.:.:.:.	.:.:.:.:.:.:.:.:.:.:.	.:.:.:.:.:.:.:.:.:.:.	.:.:.:.:.:.:.:.:.:.:.	.:.:.:.:.:.:.:.:.:.:.	.:.:.:.:.:.:.:.:.:.:.	.:.:.:.:.:.:.:.:.:.:.	.:.:.:.:.:.:.:.:.:.:.	.:.:.:.:.:.:.:.:.:.:.	.:.:.:.:.:.:.:.:.:.:.	.:.:.:.:.:.:.:.:.:.:.	.:.:.:.:.:.:.:.:.:.:.	.:.:.:.:.:.:.:.:.:.:.	.:.:.:.:.:.:.:.:.:.:.	.:.:.:.:.:.:.:.:.:.:.	.:.:.:.:.:.:.:.:.:.:.	.:.:.:.:.:.:.:.:.:.:.	.:.:.:.:.:.:.:.:.:.:.	.:.:.:.:.:.:.:.:.:.:.	.:.:.:.:.:.:.:.:.:.:.	.:.:.:.:.:.:.:.:.:.:.	.:.:.:.:.:.:.:.:.:.:.	.:.:.:.:.:.:.:.:.:.:.	.:.:.:.:.:.:.:.:.:.:.	.:.:.:.:.:.:.:.:.:.:.	.:.:.:.:.:.:.:.:.:.:.	.:.:.:.:.:.:.:.:.:.:.	.:.:.:.:.:.:.:.:.:.:.	.:.:.:.:.:.:.:.:.:.:.	.:.:.:.:.:.:.:.:.:.:.	.:.:.:.:.:.:.:.:.:.:.	.:.:.:.:.:.:.:.:.:.:.	.:.:.:.:.:.:.:.:.:.:.	.:.:.:.:.:.:.:.:.:.:.	.:.:.:.:.:.:.:.:.:.:.	.:.:.:.:.:.:.:.:.:.:.	.:.:.:.:.:.:.:.:.:.:.	.:.:.:.:.:.:.:.:.:.:.	.:.:.:.:.:.:.:.:.:.:.	.:.:.:.:.:.:.:.:.:.:.	.:.:.:.:.:.:.:.:.:.:.	.:.:.:.:.:.:.:.:.:.:.	.:.:.:.:.:.:.:.:.:.:.	.:.:.:.:.:.:.:.:.:.:.	.:.:.:.:.:.:.:.:.:.:.	.:.:.:.:.:.:.:.:.:.:.	.:.:.:.:.:.:.:.:.:.:.	.:.:.:.:.:.:.:.:.:.:.	.:.:.:.:.:.:.:.:.:.:.	.:.:.:.:.:.:.:.:.:.:.	.:.:.:.:.:.:.:.:.:.:.	.:.:.:.:.:.:.:.:.:.:.	.:.:.:.:.:.:.:.:.:.:.	.:.:.:.:.:.:.:.:.:.:.	.:.:.:.:.:.:.:.:.:.:.	.:.:.:.:.:.:.:.:.:.:.	.:.:.:.:.:.:.:.:.:.:.	.:.:.:.:.:.:.:.:.:.:.	.:.:.:.:.:.:.:.:.:.:.	.:.:.:.:.:.:.:.:.:.:.	.:.:.:.:.:.:.:.:.:.:.	.:.:.:.:.:.:.:.:.:.:.	.:.:.:.:.:.:.:.:.:.:.	.:.:.:.:.:.:.:.:.:.:.	.:.:.:.:.:.:.:.:.:.:.	.:.:.:.:.:.:.:.:.:.:.	.:.:.:.:.:.:.:.:.:.:.	.:.:.:.:.:.:.:.:.:.:.	.:.:.:.:.:.:.:.:.:.:.	.:.:.:.:.:.:.:.:.:.:.	.:.:.:.:.:.:.:.:.:.:.	.:.:.:.:.:.:.:.:.:.:.	.:.:.:.:.:.:.:.:.:.:.	.:.:.:.:.:.:.:.:.:.:.	.:.:.:.:.:.:.:.:.:.:.	.:.:.:.:.:.:.:.:.:.:.	.:.:.:.:.:.:.:.:.:.:.	.:.:.:.:.:.:.:.:.:.:.	.:.:.:.:.:.:.:.:.:.:.	.:.:.:.:.:.:.:.:.:.:.	.:.:.:.:.:.:.:.:.:.:.	.:.:.:.:.:.:.:.:.:.:.	.:.:.:.:.:.:.:.:.:.:.	.:.:.:.:.:.:.:.:.:.:.	.:.:.:.:.:.:.:.:.:.:.	.:.:.:.:.:.:.:.:.:.:.	.:.:.:.:.:.:.:.:.:.:.	.:.:.:.:.:.:.:.:.:.:.	.:.:.:.:.:.:.:.:.:.:.	.:.:.:.:.:.:.:.:.:.:.	.:.:.:.:.:.:.:.:.:.:.	.:.:.:.:.:.:.:.:.:.:.	.:.:.:.:.:.:.:.:.:.:.	.:.:.:.:.:.:.:.:.:.:.	.:.:.:.:.:.:.:.:.:.:.	.:.:.:.:.:.:.:.:.:.:.	.:.:.:.:.:.:.:.:.:.:.	.:.:.:.:.:.:.:.:.:.:.	.:.:.:.:.:.:.:.:.:.:.	.:.:.:.:.:.:.:.:.:.:.	.:.:.:.:.:.:.:.:.:.:.	.:.:.:.:.:.:.:.:.:.:.	.:.:.:.:.:.:.:.:.:.:.	.:.:.:.:.:.:.:.:.:.:.	.:.:.:.:.:.:.:.:.:.:.	.:.:.:.:.:.:.:.:.:.:.	.:.:.:.:.:.:.:.:.:.:.	.:.:.:.:.:.:.:.:.:.:.	.:.:.:.:.:.:.:.:.:.:.	.:.:.:.:.:.:.:.:.:.:.	.:.:.:.:.:.:.:.:.:.:.	.:.:.:.:.:.:.:.:.:.:.	.:.:.:.:.:.:.:.:.:.:.	.:.:.:.:.:.:.:.:.:.:.	.:.:.:.:.:.:.:.:.:.:.	.:.:.:.:.:.:.:.:.:.:.	.:.:.:.:.:.:.:.:.:.:.	.:.:.:.:.:.:.:.:.:.:.	.:.:.:.:.:.:.:.:.:.:.	.:.:.:.:.:.:.:.:.:.:.	.:.:.:.:.:.:.:.:.:.:.	.:.:.:.:.:.:.:.:.:.:.	.:.:.:.:.:.:.:.:.:.:.	.:.:.:.:.:.:.:.:.:.:.	.:.:.:.:.:.:.:.:.:.:.	.:.:.:.:.:.:.:.:.:.:.	.:.:.:.:.:.:.:.:.:.:.	.:.:.:.:.:.:.:.:.:.:.	.:.:.:.:.:.:.:.:.:.:.	.:.:.:.:.:.:.:.:.:.:.	.:.:.:.:.:.:.:.:.:.:.	.:.:.:.:.:.:.:.:.:.:.	.:.:.:.:.:.:.:.:.:.:.	.:.:.:.:.:.:.:.:.:.:.	.:.:.:.:.:.:.:.:.:.:.	.:.:.:.:.:.:.:.:.:.:.	.:.:.:.:.:.:.:.:.:.:.	.:.:.:.:.:.:.:.:.:.:.	.:.:.:.:.:.:.:.:.:.:.	.:.:.:.:.:.:.:.:.:.:.	.:.:.:.:.:.:.:.:.:.:.	.:.:.:.:.:.:.:.:.:.:.	.:.:.:.:.:.:.:.:.:.:.	.:.:.:.:.:.:.:.:.:.:.	.:.:.:.:.:.:.:.:.:.:.	.:.:.:.:.:.:.:.:.:.:.	.:.:.:.:.:.:.:.:.:.:.	.:.:.:.:.:.:.:.:.:.:.	.:.:.:.:.:.:.:.:.:.:.	.:.:.:.:.:.:.:.:.:.:.	.:.:.:.:.:.:.:.:.:.:.	.:.:.:.:.:.:.:.:.:.:.	.:.:.:.:.:.:.:.:.:.:.	.:.:.:.:.:.:.:.:.:.:.	.:.:.:.:.:.:.:.:.:.:.	.:.:.:.:.:.:.:.:.:.:.	.:.:.:.:.:.:.:.:.:.:.	.:.:.:.:.:.:.:.:.:.:.	.:.:.:.:.:.:.:.:.:.:.	.:.:.:.:.:.:.:.:.:.:.	.:.:.:.:.:.:.:.:.:.:.	.:.:.:.:.:.:.:.:.:.:.	.:.:.:.:.:.:.:.:.:.:.	.:.:.:.:.:.:.:.:.:.:.	.:.:.:.:.:.:.:.:.:.:.	.:.:.:.:.:.:.:.:.:.:.	.:.:.:.:.:.:.:.:.:.:.	.:.:.:.:.:.:.:.:.:.:.	.:.:.:.:.:.:.:.:.:.:.	.:.:.:.:.:.:.:.:.:.:.	.:.:.:.:.:.:.:.:.:.:.	.:.:.:.:.:.:.:.:.:.:.	.:.:.:.:.:.:.:.:.:.:.	.:.:.:.:.:.:.:.:.:.:.	.:.:.:.:.:.:.:.:.:.:.	.:.:.:.:.:.:.:.:.:.:.	.:.:.:.:.:.:.:.:.:.:.	.:.:.:.:.:.:.:.:.:.:.	.:.:.:.:.:.:.:.:.:.:.	.:.:.:.:.:.:.:.:.:.:.	.:.:.:.:.:.:.:.:.:.:.	.:.:.:.:.:.:.:.:.:.:.	.:.:.:.:.:.:.:.:.:.:.	.:.:.:.:.:.:.:.:.:.:.	.:.:.:.:.:.:.:.:.:.:.	.:.:.:.:.:.:.:.:.:.:.	.:.:.:.:.:.:.:.:.:.:.	.:.:.:.:.:.:.:.:.:.:.	.:.:.:.:.:.:.:.:.:.:.	.:.:.:.:.:.:.:.:.:.:.	.:.:.:.:.:.:.:.:.:.:.	.:.:.:.:.:.:.:.:.:.:.	.:.:.:.:.:.:.:.:.:.:.	.:.:.:.:.:.:.:.:.:.:.	.:.:.:.:.:.:.:.:.:.:.	.:.:.:.:.:.:.:.:.:.:.	.:.:.:.:.:.:.:.:.:.:.	.:.:.:.:.:.:.:.:.:.:.	.:.:.:.:.:.:.:.:.:.:.	.:.:.:.:.:.:.:.:.:.:.	.:.:.:.:.:.:.:.:.:.:.	.:.:.:.:.:.:.:.:.:.:.	.:.:.:.:.:.:.:.:.:.:.	.:.:.:.:.:.:.:.:.:.:.	.:.:.:.:.:.:.:.:.:.:.	.:.:.:.:.:.:.:.:.:.:.	.:.:.:.:.:.:.:.:.:.:.	.:.:.:.:.:.:.:.:.:.:.	.:.:.:.:.:.:.:.:.:.:.	.:.:.:.:.:.:.:.:.:.:.	.:.:.:.:.:.:.:.:.:.:.	.:.:.:.:.:.:.:.:.:.:.	.:.:.:.:.:.:.:.:.:.:.	.:.:.:.:.:.:.:.:.:.:.	.:.:.:.:.:.:.:.:.:.:.	.:.:.:.:.:.:.:.:.:.:.	.:.:.:.:.:.:.:.:.:.:.	.:.:.:.:.:.:.:.:.:.:.	.:.:.:.:.:.:.:.:.:.:.	.:.:.:.:.:.:.:.:.:.:.	.:.:.:.:.:.:.:.:.:.:.	.:.:.:.:.:.:.:.:.:.:.	.:.:.:.:.:.:.:.:.:.:.	.:.:.:.:.:.:.:.:.:.:.	.:.:.:.:.:.:.:.:.:.:.	.:.:.:.:.:.:.:.:.:.:.	.:.:.:.:.:.:.:.:.:.:.	.:.:.:.:.:.:.:.:.:.:.	.:.:.:.:.:.:.:.:.:.:.	.:.:.:.:.:.:.:.:.:.:.	.:.:.:.:.:.:.:.:.:.:.	.:.:.:.:.:.:.:.:.:.:.	.:.:.:.:.:.:.:.:.:.:.	.:.:.:.:.:.:.:.:.:.:.	.:.:.:.:.:.:.:.:.:.:.	.:.:.:.:.:.:.:.:.:.:.	.:.:.:.:.:.:.:.:.:.:.	.:.:.:.:.:.:.:.:.:.:.	.:.:.:.:.:.:.:.:.:.:.	.:.:.:.:.:.:.:.:.:.:.	.:.:.:.:.:.:.:.:.:.:.	.:.:.:.:.:.:.:.:.:.:.	.:.:.:.:.:.:.:.:.:.:.	.:.:.:.:.:.:.:.:.:.:.	.:.:.:.:.:.:.:.:.:.:.	.:.:.:.:.:.:.:.:.:.:.	.:.:.:.:.:.:.:.:.:.:.	.:.:.:.:.:.:.:.:.:.:.	.:.:.:.:.:.:.:.:.:.:.	.:.:.:.:.:.:.:.:.:.:.	.:.:.:.:.:.:.:.:.:.:.	.:.:.:.:.:.:.:.:.:.:.	.:.:.:.:.:.:.:.:.:.:.	.:.:.:.:.:.:.:.:.:.:.	.:.:.:.:.:.:.:.:.:.:.	.:.:.:.:.:.:.:.:.:.:.	.:.:.:.:.:.:.:.:.:.:.	.:.:.:.:.:.:.:.:.:.:.	.:.:.:.:.:.:.:.:.:.:.	.:.:.:.:.:.:.:.:.:.:.	.:.:.:.:.:.:.:.:.:.:.	.:.:.:.:.:.:.:.:.:.:.	.:.:.:.:.:.:.:.:.:.:.	.:.:.:.:.:.:.:.:.:.:.	.:.:.:.:.:.:.:.:.:.:.	.:.:.:.:.:.:.:.:.:.:.	.:.:.:.:.:.:.:.:.:.:.	.:.:.:.:.:.:.:.:.:.:.	.:.:.:.:.:.:.:.:.:.:.	.:.:.:.:.:.:.:.:.:.:.	.:.:.:.:.:.:.:.:.:.:.	.:.:.:.:.:.:.:.:.:.:.	.:.:.:.:.:.:.:.:.:.:.	.:.:.:.:.:.:.:.:.:.:.	.:.:.:.:.:.:.:.:.:.:.	.:.:.:.:.:.:.:.:.:.:.	.:.:.:.:.:.:.:.:.:.:.	.:.:.:.:.:.:.:.:.:.:.	.:.:.:.:.:.:.:.:.:.:.	.:.:.:.:.:.:.:.:.:.:.	.:.:.:.:.:.:.:.:.:.:.	.:.:.:.:.:.:.:.:.:.:.	.:.:.:.:.:.:.:.:.:.:.	.:.:.:.:.:.:.:.:.:.:.	.:.:.:.:.:.:.:.:.:.:.	.:.:.:.:.:.:.:.:.:.:.	.:.:.:.:.:.:.:.:.:.:.	.:.:.:.:.:.:.:.:.:.:.	.:.:.:.:.:.:.:.:.:.:.	.:.:.:.:.:.:.:.:.:.:.	.:.:.:.:.:.:.:.:.:.:.	.:.:.:.:.:.:.:.:.:.:.	.:.:.:.:.:.:.:.:.:.:.	.:.:.:.:.:.:.:.:.:.:.	.:.:.:.:.:.:.:.:.:.:.	.:.:.:.:.:.:.:.:.:.:.	.:.:.:.:.:.:.:.:.:.:.	.:.:.:.:.:.:.:.:.:.:.	.:.:.:.:.:.:.:.:.:.:.	.:.:.:.:.:.:.:.:.:.:.	.:.:.:.:.:.:.:.:.:.:.	.:.:.:.:.:.:.:.:.:.:.
chrI	160104	.	G	<INS:ME>	.	PASS	SVTYPE=INS;STRAND=-;FAMILY=TY2	GT:END:CLASS:FREQUENCY:SUPPORT_READS:REF_READS:FIVE_PRIME_SUPPORT:THREE_PRIME_SUPPORT:RELIABILITY:FIVE_PRIME_JUNCTION_SUPPORT:THREE_PRIME_JUNCTION_SUPPORT	.:.:.:.:.:.:.:.:.:.:.	.:.:.:.:.:.:.:.:.:.:.	.:.:.:.:.:.:.:.:.:.:.	.:.:.:.:.:.:.:.:.:.:.	.:.:.:.:.:.:.:.:.:.:.	.:.:.:.:.:.:.:.:.:.:.	.:.:.:.:.:.:.:.:.:.:.	.:.:.:.:.:.:.:.:.:.:.	.:.:.:.:.:.:.:.:.:.:.	.:.:.:.:.:.:.:.:.:.:.	.:.:.:.:.:.:.:.:.:.:.	.:.:.:.:.:.:.:.:.:.:.	.:.:.:.:.:.:.:.:.:.:.	.:.:.:.:.:.:.:.:.:.:.	.:.:.:.:.:.:.:.:.:.:.	.:.:.:.:.:.:.:.:.:.:.	.:.:.:.:.:.:.:.:.:.:.	.:.:.:.:.:.:.:.:.:.:.	.:.:.:.:.:.:.:.:.:.:.	.:.:.:.:.:.:.:.:.:.:.	.:.:.:.:.:.:.:.:.:.:.	.:.:.:.:.:.:.:.:.:.:.	.:.:.:.:.:.:.:.:.:.:.	.:.:.:.:.:.:.:.:.:.:.	.:.:.:.:.:.:.:.:.:.:.	.:.:.:.:.:.:.:.:.:.:.	.:.:.:.:.:.:.:.:.:.:.	.:.:.:.:.:.:.:.:.:.:.	.:.:.:.:.:.:.:.:.:.:.	.:.:.:.:.:.:.:.:.:.:.	.:.:.:.:.:.:.:.:.:.:.	.:.:.:.:.:.:.:.:.:.:.	.:.:.:.:.:.:.:.:.:.:.	.:.:.:.:.:.:.:.:.:.:.	.:.:.:.:.:.:.:.:.:.:.	.:.:.:.:.:.:.:.:.:.:.	.:.:.:.:.:.:.:.:.:.:.	.:.:.:.:.:.:.:.:.:.:.	.:.:.:.:.:.:.:.:.:.:.	.:.:.:.:.:.:.:.:.:.:.	.:.:.:.:.:.:.:.:.:.:.	.:.:.:.:.:.:.:.:.:.:.	.:.:.:.:.:.:.:.:.:.:.	.:.:.:.:.:.:.:.:.:.:.	.:.:.:.:.:.:.:.:.:.:.	.:.:.:.:.:.:.:.:.:.:.	.:.:.:.:.:.:.:.:.:.:.	.:.:.:.:.:.:.:.:.:.:.	.:.:.:.:.:.:.:.:.:.:.	.:.:.:.:.:.:.:.:.:.:.	.:.:.:.:.:.:.:.:.:.:.	.:.:.:.:.:.:.:.:.:.:.	.:.:.:.:.:.:.:.:.:.:.	.:.:.:.:.:.:.:.:.:.:.	.:.:.:.:.:.:.:.:.:.:.	.:.:.:.:.:.:.:.:.:.:.	.:.:.:.:.:.:.:.:.:.:.	.:.:.:.:.:.:.:.:.:.:.	.:.:.:.:.:.:.:.:.:.:.	.:.:.:.:.:.:.:.:.:.:.	.:.:.:.:.:.:.:.:.:.:.	.:.:.:.:.:.:.:.:.:.:.	.:.:.:.:.:.:.:.:.:.:.	.:.:.:.:.:.:.:.:.:.:.	.:.:.:.:.:.:.:.:.:.:.	.:.:.:.:.:.:.:.:.:.:.	.:.:.:.:.:.:.:.:.:.:.	.:.:.:.:.:.:.:.:.:.:.	.:.:.:.:.:.:.:.:.:.:.	.:.:.:.:.:.:.:.:.:.:.	.:.:.:.:.:.:.:.:.:.:.	.:.:.:.:.:.:.:.:.:.:.	.:.:.:.:.:.:.:.:.:.:.	.:.:.:.:.:.:.:.:.:.:.	.:.:.:.:.:.:.:.:.:.:.	.:.:.:.:.:.:.:.:.:.:.	.:.:.:.:.:.:.:.:.:.:.	.:.:.:.:.:.:.:.:.:.:.	.:.:.:.:.:.:.:.:.:.:.	.:.:.:.:.:.:.:.:.:.:.	.:.:.:.:.:.:.:.:.:.:.	.:.:.:.:.:.:.:.:.:.:.	.:.:.:.:.:.:.:.:.:.:.	.:.:.:.:.:.:.:.:.:.:.	.:.:.:.:.:.:.:.:.:.:.	.:.:.:.:.:.:.:.:.:.:.	.:.:.:.:.:.:.:.:.:.:.	.:.:.:.:.:.:.:.:.:.:.	.:.:.:.:.:.:.:.:.:.:.	.:.:.:.:.:.:.:.:.:.:.	.:.:.:.:.:.:.:.:.:.:.	.:.:.:.:.:.:.:.:.:.:.	.:.:.:.:.:.:.:.:.:.:.	.:.:.:.:.:.:.:.:.:.:.	.:.:.:.:.:.:.:.:.:.:.	.:.:.:.:.:.:.:.:.:.:.	.:.:.:.:.:.:.:.:.:.:.	.:.:.:.:.:.:.:.:.:.:.	.:.:.:.:.:.:.:.:.:.:.	.:.:.:.:.:.:.:.:.:.:.	.:.:.:.:.:.:.:.:.:.:.	.:.:.:.:.:.:.:.:.:.:.	.:.:.:.:.:.:.:.:.:.:.	.:.:.:.:.:.:.:.:.:.:.	.:.:.:.:.:.:.:.:.:.:.	.:.:.:.:.:.:.:.:.:.:.	.:.:.:.:.:.:.:.:.:.:.	.:.:.:.:.:.:.:.:.:.:.	.:.:.:.:.:.:.:.:.:.:.	.:.:.:.:.:.:.:.:.:.:.	.:.:.:.:.:.:.:.:.:.:.	.:.:.:.:.:.:.:.:.:.:.	.:.:.:.:.:.:.:.:.:.:.	.:.:.:.:.:.:.:.:.:.:.	.:.:.:.:.:.:.:.:.:.:.	.:.:.:.:.:.:.:.:.:.:.	.:.:.:.:.:.:.:.:.:.:.	.:.:.:.:.:.:.:.:.:.:.	.:.:.:.:.:.:.:.:.:.:.	.:.:.:.:.:.:.:.:.:.:.	.:.:.:.:.:.:.:.:.:.:.	.:.:.:.:.:.:.:.:.:.:.	.:.:.:.:.:.:.:.:.:.:.	.:.:.:.:.:.:.:.:.:.:.	.:.:.:.:.:.:.:.:.:.:.	.:.:.:.:.:.:.:.:.:.:.	.:.:.:.:.:.:.:.:.:.:.	.:.:.:.:.:.:.:.:.:.:.	.:.:.:.:.:.:.:.:.:.:.	.:.:.:.:.:.:.:.:.:.:.	.:.:.:.:.:.:.:.:.:.:.	.:.:.:.:.:.:.:.:.:.:.	.:.:.:.:.:.:.:.:.:.:.	.:.:.:.:.:.:.:.:.:.:.	.:.:.:.:.:.:.:.:.:.:.	.:.:.:.:.:.:.:.:.:.:.	.:.:.:.:.:.:.:.:.:.:.	.:.:.:.:.:.:.:.:.:.:.	.:.:.:.:.:.:.:.:.:.:.	.:.:.:.:.:.:.:.:.:.:.	.:.:.:.:.:.:.:.:.:.:.	.:.:.:.:.:.:.:.:.:.:.	.:.:.:.:.:.:.:.:.:.:.	.:.:.:.:.:.:.:.:.:.:.	.:.:.:.:.:.:.:.:.:.:.	.:.:.:.:.:.:.:.:.:.:.	.:.:.:.:.:.:.:.:.:.:.	.:.:.:.:.:.:.:.:.:.:.	.:.:.:.:.:.:.:.:.:.:.	.:.:.:.:.:.:.:.:.:.:.	.:.:.:.:.:.:.:.:.:.:.	.:.:.:.:.:.:.:.:.:.:.	.:.:.:.:.:.:.:.:.:.:.	.:.:.:.:.:.:.:.:.:.:.	.:.:.:.:.:.:.:.:.:.:.	.:.:.:.:.:.:.:.:.:.:.	.:.:.:.:.:.:.:.:.:.:.	.:.:.:.:.:.:.:.:.:.:.	.:.:.:.:.:.:.:.:.:.:.	.:.:.:.:.:.:.:.:.:.:.	.:.:.:.:.:.:.:.:.:.:.	.:.:.:.:.:.:.:.:.:.:.	.:.:.:.:.:.:.:.:.:.:.	.:.:.:.:.:.:.:.:.:.:.	.:.:.:.:.:.:.:.:.:.:.	.:.:.:.:.:.:.:.:.:.:.	.:.:.:.:.:.:.:.:.:.:.	.:.:.:.:.:.:.:.:.:.:.	.:.:.:.:.:.:.:.:.:.:.	.:.:.:.:.:.:.:.:.:.:.	.:.:.:.:.:.:.:.:.:.:.	.:.:.:.:.:.:.:.:.:.:.	.:.:.:.:.:.:.:.:.:.:.	.:.:.:.:.:.:.:.:.:.:.	.:.:.:.:.:.:.:.:.:.:.	.:.:.:.:.:.:.:.:.:.:.	.:.:.:.:.:.:.:.:.:.:.	.:.:.:.:.:.:.:.:.:.:.	.:.:.:.:.:.:.:.:.:.:.	.:.:.:.:.:.:.:.:.:.:.	.:.:.:.:.:.:.:.:.:.:.	.:.:.:.:.:.:.:.:.:.:.	.:.:.:.:.:.:.:.:.:.:.	.:.:.:.:.:.:.:.:.:.:.	.:.:.:.:.:.:.:.:.:.:.	.:.:.:.:.:.:.:.:.:.:.	.:.:.:.:.:.:.:.:.:.:.	.:.:.:.:.:.:.:.:.:.:.	.:.:.:.:.:.:.:.:.:.:.	.:.:.:.:.:.:.:.:.:.:.	.:.:.:.:.:.:.:.:.:.:.	.:.:.:.:.:.:.:.:.:.:.	.:.:.:.:.:.:.:.:.:.:.	.:.:.:.:.:.:.:.:.:.:.	.:.:.:.:.:.:.:.:.:.:.	.:.:.:.:.:.:.:.:.:.:.	.:.:.:.:.:.:.:.:.:.:.	.:.:.:.:.:.:.:.:.:.:.	.:.:.:.:.:.:.:.:.:.:.	.:.:.:.:.:.:.:.:.:.:.	.:.:.:.:.:.:.:.:.:.:.	.:.:.:.:.:.:.:.:.:.:.	.:.:.:.:.:.:.:.:.:.:.	.:.:.:.:.:.:.:.:.:.:.	.:.:.:.:.:.:.:.:.:.:.	.:.:.:.:.:.:.:.:.:.:.	.:.:.:.:.:.:.:.:.:.:.	.:.:.:.:.:.:.:.:.:.:.	.:.:.:.:.:.:.:.:.:.:.	.:.:.:.:.:.:.:.:.:.:.	.:.:.:.:.:.:.:.:.:.:.	.:.:.:.:.:.:.:.:.:.:.	.:.:.:.:.:.:.:.:.:.:.	.:.:.:.:.:.:.:.:.:.:.	.:.:.:.:.:.:.:.:.:.:.	.:.:.:.:.:.:.:.:.:.:.	.:.:.:.:.:.:.:.:.:.:.	.:.:.:.:.:.:.:.:.:.:.	.:.:.:.:.:.:.:.:.:.:.	.:.:.:.:.:.:.:.:.:.:.	.:.:.:.:.:.:.:.:.:.:.	.:.:.:.:.:.:.:.:.:.:.	.:.:.:.:.:.:.:.:.:.:.	.:.:.:.:.:.:.:.:.:.:.	.:.:.:.:.:.:.:.:.:.:.	.:.:.:.:.:.:.:.:.:.:.	.:.:.:.:.:.:.:.:.:.:.	.:.:.:.:.:.:.:.:.:.:.	.:.:.:.:.:.:.:.:.:.:.	.:.:.:.:.:.:.:.:.:.:.	.:.:.:.:.:.:.:.:.:.:.	.:.:.:.:.:.:.:.:.:.:.	.:.:.:.:.:.:.:.:.:.:.	.:.:.:.:.:.:.:.:.:.:.	.:.:.:.:.:.:.:.:.:.:.	.:.:.:.:.:.:.:.:.:.:.	.:.:.:.:.:.:.:.:.:.:.	.:.:.:.:.:.:.:.:.:.:.	.:.:.:.:.:.:.:.:.:.:.	.:.:.:.:.:.:.:.:.:.:.	.:.:.:.:.:.:.:.:.:.:.	.:.:.:.:.:.:.:.:.:.:.	.:.:.:.:.:.:.:.:.:.:.	.:.:.:.:.:.:.:.:.:.:.	.:.:.:.:.:.:.:.:.:.:.	.:.:.:.:.:.:.:.:.:.:.	.:.:.:.:.:.:.:.:.:.:.	.:.:.:.:.:.:.:.:.:.:.	.:.:.:.:.:.:.:.:.:.:.	.:.:.:.:.:.:.:.:.:.:.	.:.:.:.:.:.:.:.:.:.:.	.:.:.:.:.:.:.:.:.:.:.	.:.:.:.:.:.:.:.:.:.:.	.:.:.:.:.:.:.:.:.:.:.	.:.:.:.:.:.:.:.:.:.:.	.:.:.:.:.:.:.:.:.:.:.	.:.:.:.:.:.:.:.:.:.:.	.:.:.:.:.:.:.:.:.:.:.	.:.:.:.:.:.:.:.:.:.:.	.:.:.:.:.:.:.:.:.:.:.	.:.:.:.:.:.:.:.:.:.:.	.:.:.:.:.:.:.:.:.:.:.	.:.:.:.:.:.:.:.:.:.:.	.:.:.:.:.:.:.:.:.:.:.	.:.:.:.:.:.:.:.:.:.:.	.:.:.:.:.:.:.:.:.:.:.	.:.:.:.:.:.:.:.:.:.:.	.:.:.:.:.:.:.:.:.:.:.	.:.:.:.:.:.:.:.:.:.:.	.:.:.:.:.:.:.:.:.:.:.	.:.:.:.:.:.:.:.:.:.:.	.:.:.:.:.:.:.:.:.:.:.	.:.:.:.:.:.:.:.:.:.:.	.:.:.:.:.:.:.:.:.:.:.	.:.:.:.:.:.:.:.:.:.:.	.:.:.:.:.:.:.:.:.:.:.	.:.:.:.:.:.:.:.:.:.:.	.:.:.:.:.:.:.:.:.:.:.	.:.:.:.:.:.:.:.:.:.:.	.:.:.:.:.:.:.:.:.:.:.	.:.:.:.:.:.:.:.:.:.:.	.:.:.:.:.:.:.:.:.:.:.	.:.:.:.:.:.:.:.:.:.:.	.:.:.:.:.:.:.:.:.:.:.	.:.:.:.:.:.:.:.:.:.:.	.:.:.:.:.:.:.:.:.:.:.	.:.:.:.:.:.:.:.:.:.:.	.:.:.:.:.:.:.:.:.:.:.	.:.:.:.:.:.:.:.:.:.:.	.:.:.:.:.:.:.:.:.:.:.	.:.:.:.:.:.:.:.:.:.:.	1:160108:1p1:0.263158:10:14:3:7:100:0:0	.:.:.:.:.:.:.:.:.:.:.	.:.:.:.:.:.:.:.:.:.:.	.:.:.:.:.:.:.:.:.:.:.	.:.:.:.:.:.:.:.:.:.:.	.:.:.:.:.:.:.:.:.:.:.	.:.:.:.:.:.:.:.:.:.:.	.:.:.:.:.:.:.:.:.:.:.	.:.:.:.:.:.:.:.:.:.:.	.:.:.:.:.:.:.:.:.:.:.	.:.:.:.:.:.:.:.:.:.:.	.:.:.:.:.:.:.:.:.:.:.	.:.:.:.:.:.:.:.:.:.:.	.:.:.:.:.:.:.:.:.:.:.	.:.:.:.:.:.:.:.:.:.:.	.:.:.:.:.:.:.:.:.:.:.	.:.:.:.:.:.:.:.:.:.:.	.:.:.:.:.:.:.:.:.:.:.	.:.:.:.:.:.:.:.:.:.:.	.:.:.:.:.:.:.:.:.:.:.	.:.:.:.:.:.:.:.:.:.:.	.:.:.:.:.:.:.:.:.:.:.	.:.:.:.:.:.:.:.:.:.:.	.:.:.:.:.:.:.:.:.:.:.	.:.:.:.:.:.:.:.:.:.:.	.:.:.:.:.:.:.:.:.:.:.	.:.:.:.:.:.:.:.:.:.:.	.:.:.:.:.:.:.:.:.:.:.	.:.:.:.:.:.:.:.:.:.:.	.:.:.:.:.:.:.:.:.:.:.	.:.:.:.:.:.:.:.:.:.:.	.:.:.:.:.:.:.:.:.:.:.	.:.:.:.:.:.:.:.:.:.:.	.:.:.:.:.:.:.:.:.:.:.	.:.:.:.:.:.:.:.:.:.:.	.:.:.:.:.:.:.:.:.:.:.	.:.:.:.:.:.:.:.:.:.:.	.:.:.:.:.:.:.:.:.:.:.	.:.:.:.:.:.:.:.:.:.:.	.:.:.:.:.:.:.:.:.:.:.	.:.:.:.:.:.:.:.:.:.:.	.:.:.:.:.:.:.:.:.:.:.	.:.:.:.:.:.:.:.:.:.:.	.:.:.:.:.:.:.:.:.:.:.	.:.:.:.:.:.:.:.:.:.:.	.:.:.:.:.:.:.:.:.:.:.	.:.:.:.:.:.:.:.:.:.:.	.:.:.:.:.:.:.:.:.:.:.	.:.:.:.:.:.:.:.:.:.:.	.:.:.:.:.:.:.:.:.:.:.	.:.:.:.:.:.:.:.:.:.:.	.:.:.:.:.:.:.:.:.:.:.	.:.:.:.:.:.:.:.:.:.:.	.:.:.:.:.:.:.:.:.:.:.	.:.:.:.:.:.:.:.:.:.:.	.:.:.:.:.:.:.:.:.:.:.	.:.:.:.:.:.:.:.:.:.:.	.:.:.:.:.:.:.:.:.:.:.	.:.:.:.:.:.:.:.:.:.:.	.:.:.:.:.:.:.:.:.:.:.	.:.:.:.:.:.:.:.:.:.:.	.:.:.:.:.:.:.:.:.:.:.	.:.:.:.:.:.:.:.:.:.:.	.:.:.:.:.:.:.:.:.:.:.	.:.:.:.:.:.:.:.:.:.:.	.:.:.:.:.:.:.:.:.:.:.	.:.:.:.:.:.:.:.:.:.:.	.:.:.:.:.:.:.:.:.:.:.	.:.:.:.:.:.:.:.:.:.:.	.:.:.:.:.:.:.:.:.:.:.	.:.:.:.:.:.:.:.:.:.:.	.:.:.:.:.:.:.:.:.:.:.	.:.:.:.:.:.:.:.:.:.:.	.:.:.:.:.:.:.:.:.:.:.	.:.:.:.:.:.:.:.:.:.:.	.:.:.:.:.:.:.:.:.:.:.	.:.:.:.:.:.:.:.:.:.:.	.:.:.:.:.:.:.:.:.:.:.	.:.:.:.:.:.:.:.:.:.:.	.:.:.:.:.:.:.:.:.:.:.	.:.:.:.:.:.:.:.:.:.:.	.:.:.:.:.:.:.:.:.:.:.	.:.:.:.:.:.:.:.:.:.:.	.:.:.:.:.:.:.:.:.:.:.	.:.:.:.:.:.:.:.:.:.:.	.:.:.:.:.:.:.:.:.:.:.	.:.:.:.:.:.:.:.:.:.:.	.:.:.:.:.:.:.:.:.:.:.	.:.:.:.:.:.:.:.:.:.:.	.:.:.:.:.:.:.:.:.:.:.	.:.:.:.:.:.:.:.:.:.:.	.:.:.:.:.:.:.:.:.:.:.	.:.:.:.:.:.:.:.:.:.:.	.:.:.:.:.:.:.:.:.:.:.	.:.:.:.:.:.:.:.:.:.:.	.:.:.:.:.:.:.:.:.:.:.	.:.:.:.:.:.:.:.:.:.:.	.:.:.:.:.:.:.:.:.:.:.	.:.:.:.:.:.:.:.:.:.:.	.:.:.:.:.:.:.:.:.:.:.	.:.:.:.:.:.:.:.:.:.:.	.:.:.:.:.:.:.:.:.:.:.	.:.:.:.:.:.:.:.:.:.:.	.:.:.:.:.:.:.:.:.:.:.	.:.:.:.:.:.:.:.:.:.:.	.:.:.:.:.:.:.:.:.:.:.	.:.:.:.:.:.:.:.:.:.:.	.:.:.:.:.:.:.:.:.:.:.	.:.:.:.:.:.:.:.:.:.:.	.:.:.:.:.:.:.:.:.:.:.	.:.:.:.:.:.:.:.:.:.:.	.:.:.:.:.:.:.:.:.:.:.	.:.:.:.:.:.:.:.:.:.:.	.:.:.:.:.:.:.:.:.:.:.	.:.:.:.:.:.:.:.:.:.:.	.:.:.:.:.:.:.:.:.:.:.	.:.:.:.:.:.:.:.:.:.:.	.:.:.:.:.:.:.:.:.:.:.	.:.:.:.:.:.:.:.:.:.:.	.:.:.:.:.:.:.:.:.:.:.	.:.:.:.:.:.:.:.:.:.:.	.:.:.:.:.:.:.:.:.:.:.	.:.:.:.:.:.:.:.:.:.:.	.:.:.:.:.:.:.:.:.:.:.	.:.:.:.:.:.:.:.:.:.:.	.:.:.:.:.:.:.:.:.:.:.	.:.:.:.:.:.:.:.:.:.:.	.:.:.:.:.:.:.:.:.:.:.	.:.:.:.:.:.:.:.:.:.:.	.:.:.:.:.:.:.:.:.:.:.	.:.:.:.:.:.:.:.:.:.:.	.:.:.:.:.:.:.:.:.:.:.	.:.:.:.:.:.:.:.:.:.:.	.:.:.:.:.:.:.:.:.:.:.	.:.:.:.:.:.:.:.:.:.:.	.:.:.:.:.:.:.:.:.:.:.	.:.:.:.:.:.:.:.:.:.:.	.:.:.:.:.:.:.:.:.:.:.	.:.:.:.:.:.:.:.:.:.:.	.:.:.:.:.:.:.:.:.:.:.	.:.:.:.:.:.:.:.:.:.:.	.:.:.:.:.:.:.:.:.:.:.	.:.:.:.:.:.:.:.:.:.:.	.:.:.:.:.:.:.:.:.:.:.	.:.:.:.:.:.:.:.:.:.:.	.:.:.:.:.:.:.:.:.:.:.	.:.:.:.:.:.:.:.:.:.:.	.:.:.:.:.:.:.:.:.:.:.	.:.:.:.:.:.:.:.:.:.:.	.:.:.:.:.:.:.:.:.:.:.	.:.:.:.:.:.:.:.:.:.:.	.:.:.:.:.:.:.:.:.:.:.	.:.:.:.:.:.:.:.:.:.:.	.:.:.:.:.:.:.:.:.:.:.	.:.:.:.:.:.:.:.:.:.:.	.:.:.:.:.:.:.:.:.:.:.	.:.:.:.:.:.:.:.:.:.:.	.:.:.:.:.:.:.:.:.:.:.	.:.:.:.:.:.:.:.:.:.:.	.:.:.:.:.:.:.:.:.:.:.	.:.:.:.:.:.:.:.:.:.:.	.:.:.:.:.:.:.:.:.:.:.	.:.:.:.:.:.:.:.:.:.:.	.:.:.:.:.:.:.:.:.:.:.	.:.:.:.:.:.:.:.:.:.:.	.:.:.:.:.:.:.:.:.:.:.	.:.:.:.:.:.:.:.:.:.:.	.:.:.:.:.:.:.:.:.:.:.	.:.:.:.:.:.:.:.:.:.:.	.:.:.:.:.:.:.:.:.:.:.	.:.:.:.:.:.:.:.:.:.:.	.:.:.:.:.:.:.:.:.:.:.	.:.:.:.:.:.:.:.:.:.:.	.:.:.:.:.:.:.:.:.:.:.	.:.:.:.:.:.:.:.:.:.:.	.:.:.:.:.:.:.:.:.:.:.	.:.:.:.:.:.:.:.:.:.:.	.:.:.:.:.:.:.:.:.:.:.	.:.:.:.:.:.:.:.:.:.:.	.:.:.:.:.:.:.:.:.:.:.	.:.:.:.:.:.:.:.:.:.:.	.:.:.:.:.:.:.:.:.:.:.	.:.:.:.:.:.:.:.:.:.:.	.:.:.:.:.:.:.:.:.:.:.	.:.:.:.:.:.:.:.:.:.:.	.:.:.:.:.:.:.:.:.:.:.	.:.:.:.:.:.:.:.:.:.:.	.:.:.:.:.:.:.:.:.:.:.	.:.:.:.:.:.:.:.:.:.:.	.:.:.:.:.:.:.:.:.:.:.	.:.:.:.:.:.:.:.:.:.:.	.:.:.:.:.:.:.:.:.:.:.	.:.:.:.:.:.:.:.:.:.:.	.:.:.:.:.:.:.:.:.:.:.	.:.:.:.:.:.:.:.:.:.:.	.:.:.:.:.:.:.:.:.:.:.	.:.:.:.:.:.:.:.:.:.:.	.:.:.:.:.:.:.:.:.:.:.	.:.:.:.:.:.:.:.:.:.:.	.:.:.:.:.:.:.:.:.:.:.	.:.:.:.:.:.:.:.:.:.:.	.:.:.:.:.:.:.:.:.:.:.	.:.:.:.:.:.:.:.:.:.:.	.:.:.:.:.:.:.:.:.:.:.	.:.:.:.:.:.:.:.:.:.:.	.:.:.:.:.:.:.:.:.:.:.	.:.:.:.:.:.:.:.:.:.:.	.:.:.:.:.:.:.:.:.:.:.	.:.:.:.:.:.:.:.:.:.:.	.:.:.:.:.:.:.:.:.:.:.	.:.:.:.:.:.:.:.:.:.:.	.:.:.:.:.:.:.:.:.:.:.	.:.:.:.:.:.:.:.:.:.:.	.:.:.:.:.:.:.:.:.:.:.	.:.:.:.:.:.:.:.:.:.:.	.:.:.:.:.:.:.:.:.:.:.	.:.:.:.:.:.:.:.:.:.:.	.:.:.:.:.:.:.:.:.:.:.	.:.:.:.:.:.:.:.:.:.:.	.:.:.:.:.:.:.:.:.:.:.	.:.:.:.:.:.:.:.:.:.:.	.:.:.:.:.:.:.:.:.:.:.	.:.:.:.:.:.:.:.:.:.:.	.:.:.:.:.:.:.:.:.:.:.	.:.:.:.:.:.:.:.:.:.:.	.:.:.:.:.:.:.:.:.:.:.	.:.:.:.:.:.:.:.:.:.:.	.:.:.:.:.:.:.:.:.:.:.	.:.:.:.:.:.:.:.:.:.:.	.:.:.:.:.:.:.:.:.:.:.	.:.:.:.:.:.:.:.:.:.:.	.:.:.:.:.:.:.:.:.:.:.	.:.:.:.:.:.:.:.:.:.:.	.:.:.:.:.:.:.:.:.:.:.	.:.:.:.:.:.:.:.:.:.:.	.:.:.:.:.:.:.:.:.:.:.	.:.:.:.:.:.:.:.:.:.:.	.:.:.:.:.:.:.:.:.:.:.	.:.:.:.:.:.:.:.:.:.:.	.:.:.:.:.:.:.:.:.:.:.	.:.:.:.:.:.:.:.:.:.:.	.:.:.:.:.:.:.:.:.:.:.	.:.:.:.:.:.:.:.:.:.:.	.:.:.:.:.:.:.:.:.:.:.	.:.:.:.:.:.:.:.:.:.:.	.:.:.:.:.:.:.:.:.:.:.	.:.:.:.:.:.:.:.:.:.:.	.:.:.:.:.:.:.:.:.:.:.	.:.:.:.:.:.:.:.:.:.:.	.:.:.:.:.:.:.:.:.:.:.	.:.:.:.:.:.:.:.:.:.:.	.:.:.:.:.:.:.:.:.:.:.	.:.:.:.:.:.:.:.:.:.:.	.:.:.:.:.:.:.:.:.:.:.	.:.:.:.:.:.:.:.:.:.:.	.:.:.:.:.:.:.:.:.:.:.	.:.:.:.:.:.:.:.:.:.:.	.:.:.:.:.:.:.:.:.:.:.	.:.:.:.:.:.:.:.:.:.:.	.:.:.:.:.:.:.:.:.:.:.	.:.:.:.:.:.:.:.:.:.:.	.:.:.:.:.:.:.:.:.:.:.	.:.:.:.:.:.:.:.:.:.:.	.:.:.:.:.:.:.:.:.:.:.	.:.:.:.:.:.:.:.:.:.:.	.:.:.:.:.:.:.:.:.:.:.	.:.:.:.:.:.:.:.:.:.:.	.:.:.:.:.:.:.:.:.:.:.	.:.:.:.:.:.:.:.:.:.:.	.:.:.:.:.:.:.:.:.:.:.	.:.:.:.:.:.:.:.:.:.:.	.:.:.:.:.:.:.:.:.:.:.	.:.:.:.:.:.:.:.:.:.:.	.:.:.:.:.:.:.:.:.:.:.	.:.:.:.:.:.:.:.:.:.:.	.:.:.:.:.:.:.:.:.:.:.	.:.:.:.:.:.:.:.:.:.:.	.:.:.:.:.:.:.:.:.:.:.	.:.:.:.:.:.:.:.:.:.:.	.:.:.:.:.:.:.:.:.:.:.	.:.:.:.:.:.:.:.:.:.:.	.:.:.:.:.:.:.:.:.:.:.	.:.:.:.:.:.:.:.:.:.:.	.:.:.:.:.:.:.:.:.:.:.	.:.:.:.:.:.:.:.:.:.:.	.:.:.:.:.:.:.:.:.:.:.	.:.:.:.:.:.:.:.:.:.:.	.:.:.:.:.:.:.:.:.:.:.	.:.:.:.:.:.:.:.:.:.:.	.:.:.:.:.:.:.:.:.:.:.	.:.:.:.:.:.:.:.:.:.:.	.:.:.:.:.:.:.:.:.:.:.	.:.:.:.:.:.:.:.:.:.:.	.:.:.:.:.:.:.:.:.:.:.	.:.:.:.:.:.:.:.:.:.:.	.:.:.:.:.:.:.:.:.:.:.	.:.:.:.:.:.:.:.:.:.:.	.:.:.:.:.:.:.:.:.:.:.	.:.:.:.:.:.:.:.:.:.:.	.:.:.:.:.:.:.:.:.:.:.	.:.:.:.:.:.:.:.:.:.:.	.:.:.:.:.:.:.:.:.:.:.	.:.:.:.:.:.:.:.:.:.:.	.:.:.:.:.:.:.:.:.:.:.	.:.:.:.:.:.:.:.:.:.:.	.:.:.:.:.:.:.:.:.:.:.	.:.:.:.:.:.:.:.:.:.:.	.:.:.:.:.:.:.:.:.:.:.	.:.:.:.:.:.:.:.:.:.:.	.:.:.:.:.:.:.:.:.:.:.	.:.:.:.:.:.:.:.:.:.:.	.:.:.:.:.:.:.:.:.:.:.	.:.:.:.:.:.:.:.:.:.:.	.:.:.:.:.:.:.:.:.:.:.	.:.:.:.:.:.:.:.:.:.:.	.:.:.:.:.:.:.:.:.:.:.	.:.:.:.:.:.:.:.:.:.:.	.:.:.:.:.:.:.:.:.:.:.	.:.:.:.:.:.:.:.:.:.:.	.:.:.:.:.:.:.:.:.:.:.	.:.:.:.:.:.:.:.:.:.:.	.:.:.:.:.:.:.:.:.:.:.	.:.:.:.:.:.:.:.:.:.:.	.:.:.:.:.:.:.:.:.:.:.	.:.:.:.:.:.:.:.:.:.:.	.:.:.:.:.:.:.:.:.:.:.	.:.:.:.:.:.:.:.:.:.:.	.:.:.:.:.:.:.:.:.:.:.	.:.:.:.:.:.:.:.:.:.:.	.:.:.:.:.:.:.:.:.:.:.	.:.:.:.:.:.:.:.:.:.:.	.:.:.:.:.:.:.:.:.:.:.	.:.:.:.:.:.:.:.:.:.:.	.:.:.:.:.:.:.:.:.:.:.	.:.:.:.:.:.:.:.:.:.:.	.:.:.:.:.:.:.:.:.:.:.	.:.:.:.:.:.:.:.:.:.:.	.:.:.:.:.:.:.:.:.:.:.	.:.:.:.:.:.:.:.:.:.:.	.:.:.:.:.:.:.:.:.:.:.	.:.:.:.:.:.:.:.:.:.:.	.:.:.:.:.:.:.:.:.:.:.	.:.:.:.:.:.:.:.:.:.:.	.:.:.:.:.:.:.:.:.:.:.	.:.:.:.:.:.:.:.:.:.:.	.:.:.:.:.:.:.:.:.:.:.	.:.:.:.:.:.:.:.:.:.:.	.:.:.:.:.:.:.:.:.:.:.	.:.:.:.:.:.:.:.:.:.:.	.:.:.:.:.:.:.:.:.:.:.	.:.:.:.:.:.:.:.:.:.:.	.:.:.:.:.:.:.:.:.:.:.	.:.:.:.:.:.:.:.:.:.:.	.:.:.:.:.:.:.:.:.:.:.	.:.:.:.:.:.:.:.:.:.:.	.:.:.:.:.:.:.:.:.:.:.	.:.:.:.:.:.:.:.:.:.:.	.:.:.:.:.:.:.:.:.:.:.	.:.:.:.:.:.:.:.:.:.:.	.:.:.:.:.:.:.:.:.:.:.	.:.:.:.:.:.:.:.:.:.:.	.:.:.:.:.:.:.:.:.:.:.	.:.:.:.:.:.:.:.:.:.:.	.:.:.:.:.:.:.:.:.:.:.	.:.:.:.:.:.:.:.:.:.:.	.:.:.:.:.:.:.:.:.:.:.	.:.:.:.:.:.:.:.:.:.:.	.:.:.:.:.:.:.:.:.:.:.	.:.:.:.:.:.:.:.:.:.:.	.:.:.:.:.:.:.:.:.:.:.	.:.:.:.:.:.:.:.:.:.:.	.:.:.:.:.:.:.:.:.:.:.	.:.:.:.:.:.:.:.:.:.:.	.:.:.:.:.:.:.:.:.:.:.	.:.:.:.:.:.:.:.:.:.:.	.:.:.:.:.:.:.:.:.:.:.	.:.:.:.:.:.:.:.:.:.:.	.:.:.:.:.:.:.:.:.:.:.	.:.:.:.:.:.:.:.:.:.:.	.:.:.:.:.:.:.:.:.:.:.	.:.:.:.:.:.:.:.:.:.:.	.:.:.:.:.:.:.:.:.:.:.	.:.:.:.:.:.:.:.:.:.:.	.:.:.:.:.:.:.:.:.:.:.	.:.:.:.:.:.:.:.:.:.:.	.:.:.:.:.:.:.:.:.:.:.	.:.:.:.:.:.:.:.:.:.:.	.:.:.:.:.:.:.:.:.:.:.	.:.:.:.:.:.:.:.:.:.:.	.:.:.:.:.:.:.:.:.:.:.	.:.:.:.:.:.:.:.:.:.:.	.:.:.:.:.:.:.:.:.:.:.	.:.:.:.:.:.:.:.:.:.:.	.:.:.:.:.:.:.:.:.:.:.	.:.:.:.:.:.:.:.:.:.:.	.:.:.:.:.:.:.:.:.:.:.	.:.:.:.:.:.:.:.:.:.:.	.:.:.:.:.:.:.:.:.:.:.	.:.:.:.:.:.:.:.:.:.:.	.:.:.:.:.:.:.:.:.:.:.	.:.:.:.:.:.:.:.:.:.:.	.:.:.:.:.:.:.:.:.:.:.	.:.:.:.:.:.:.:.:.:.:.	.:.:.:.:.:.:.:.:.:.:.	.:.:.:.:.:.:.:.:.:.:.	.:.:.:.:.:.:.:.:.:.:.	.:.:.:.:.:.:.:.:.:.:.	.:.:.:.:.:.:.:.:.:.:.	.:.:.:.:.:.:.:.:.:.:.	.:.:.:.:.:.:.:.:.:.:.	.:.:.:.:.:.:.:.:.:.:.	.:.:.:.:.:.:.:.:.:.:.	.:.:.:.:.:.:.:.:.:.:.	.:.:.:.:.:.:.:.:.:.:.	.:.:.:.:.:.:.:.:.:.:.	.:.:.:.:.:.:.:.:.:.:.	.:.:.:.:.:.:.:.:.:.:.	.:.:.:.:.:.:.:.:.:.:.	.:.:.:.:.:.:.:.:.:.:.	.:.:.:.:.:.:.:.:.:.:.	.:.:.:.:.:.:.:.:.:.:.	.:.:.:.:.:.:.:.:.:.:.	.:.:.:.:.:.:.:.:.:.:.	.:.:.:.:.:.:.:.:.:.:.	.:.:.:.:.:.:.:.:.:.:.	.:.:.:.:.:.:.:.:.:.:.	.:.:.:.:.:.:.:.:.:.:.	.:.:.:.:.:.:.:.:.:.:.	.:.:.:.:.:.:.:.:.:.:.	.:.:.:.:.:.:.:.:.:.:.	.:.:.:.:.:.:.:.:.:.:.	.:.:.:.:.:.:.:.:.:.:.	.:.:.:.:.:.:.:.:.:.:.	.:.:.:.:.:.:.:.:.:.:.	.:.:.:.:.:.:.:.:.:.:.	.:.:.:.:.:.:.:.:.:.:.	.:.:.:.:.:.:.:.:.:.:.	.:.:.:.:.:.:.:.:.:.:.	.:.:.:.:.:.:.:.:.:.:.	.:.:.:.:.:.:.:.:.:.:.	.:.:.:.:.:.:.:.:.:.:.	.:.:.:.:.:.:.:.:.:.:.	.:.:.:.:.:.:.:.:.:.:.	.:.:.:.:.:.:.:.:.:.:.	.:.:.:.:.:.:.:.:.:.:.	.:.:.:.:.:.:.:.:.:.:.	.:.:.:.:.:.:.:.:.:.:.	.:.:.:.:.:.:.:.:.:.:.	.:.:.:.:.:.:.:.:.:.:.	.:.:.:.:.:.:.:.:.:.:.	.:.:.:.:.:.:.:.:.:.:.	.:.:.:.:.:.:.:.:.:.:.	.:.:.:.:.:.:.:.:.:.:.	.:.:.:.:.:.:.:.:.:.:.	.:.:.:.:.:.:.:.:.:.:.	.:.:.:.:.:.:.:.:.:.:.	.:.:.:.:.:.:.:.:.:.:.	.:.:.:.:.:.:.:.:.:.:.	.:.:.:.:.:.:.:.:.:.:.	.:.:.:.:.:.:.:.:.:.:.	.:.:.:.:.:.:.:.:.:.:.	.:.:.:.:.:.:.:.:.:.:.	.:.:.:.:.:.:.:.:.:.:.	.:.:.:.:.:.:.:.:.:.:.	.:.:.:.:.:.:.:.:.:.:.	.:.:.:.:.:.:.:.:.:.:.	.:.:.:.:.:.:.:.:.:.:.	.:.:.:.:.:.:.:.:.:.:.	.:.:.:.:.:.:.:.:.:.:.	.:.:.:.:.:.:.:.:.:.:.	.:.:.:.:.:.:.:.:.:.:.	.:.:.:.:.:.:.:.:.:.:.	.:.:.:.:.:.:.:.:.:.:.	.:.:.:.:.:.:.:.:.:.:.	.:.:.:.:.:.:.:.:.:.:.	.:.:.:.:.:.:.:.:.:.:.	.:.:.:.:.:.:.:.:.:.:.	.:.:.:.:.:.:.:.:.:.:.	.:.:.:.:.:.:.:.:.:.:.	.:.:.:.:.:.:.:.:.:.:.	.:.:.:.:.:.:.:.:.:.:.	.:.:.:.:.:.:.:.:.:.:.	.:.:.:.:.:.:.:.:.:.:.	.:.:.:.:.:.:.:.:.:.:.	.:.:.:.:.:.:.:.:.:.:.	.:.:.:.:.:.:.:.:.:.:.	.:.:.:.:.:.:.:.:.:.:.	.:.:.:.:.:.:.:.:.:.:.	.:.:.:.:.:.:.:.:.:.:.	.:.:.:.:.:.:.:.:.:.:.	.:.:.:.:.:.:.:.:.:.:.	.:.:.:.:.:.:.:.:.:.:.	.:.:.:.:.:.:.:.:.:.:.	.:.:.:.:.:.:.:.:.:.:.	.:.:.:.:.:.:.:.:.:.:.	.:.:.:.:.:.:.:.:.:.:.	.:.:.:.:.:.:.:.:.:.:.	.:.:.:.:.:.:.:.:.:.:.	.:.:.:.:.:.:.:.:.:.:.	.:.:.:.:.:.:.:.:.:.:.	.:.:.:.:.:.:.:.:.:.:.	.:.:.:.:.:.:.:.:.:.:.	.:.:.:.:.:.:.:.:.:.:.	.:.:.:.:.:.:.:.:.:.:.	.:.:.:.:.:.:.:.:.:.:.	.:.:.:.:.:.:.:.:.:.:.	.:.:.:.:.:.:.:.:.:.:.	.:.:.:.:.:.:.:.:.:.:.	.:.:.:.:.:.:.:.:.:.:.	.:.:.:.:.:.:.:.:.:.:.	.:.:.:.:.:.:.:.:.:.:.	.:.:.:.:.:.:.:.:.:.:.	.:.:.:.:.:.:.:.:.:.:.	.:.:.:.:.:.:.:.:.:.:.	.:.:.:.:.:.:.:.:.:.:.	.:.:.:.:.:.:.:.:.:.:.	.:.:.:.:.:.:.:.:.:.:.	.:.:.:.:.:.:.:.:.:.:.	.:.:.:.:.:.:.:.:.:.:.	.:.:.:.:.:.:.:.:.:.:.	.:.:.:.:.:.:.:.:.:.:.	.:.:.:.:.:.:.:.:.:.:.	.:.:.:.:.:.:.:.:.:.:.	.:.:.:.:.:.:.:.:.:.:.	.:.:.:.:.:.:.:.:.:.:.	.:.:.:.:.:.:.:.:.:.:.	.:.:.:.:.:.:.:.:.:.:.	.:.:.:.:.:.:.:.:.:.:.	.:.:.:.:.:.:.:.:.:.:.	.:.:.:.:.:.:.:.:.:.:.	.:.:.:.:.:.:.:.:.:.:.	.:.:.:.:.:.:.:.:.:.:.	.:.:.:.:.:.:.:.:.:.:.	.:.:.:.:.:.:.:.:.:.:.	.:.:.:.:.:.:.:.:.:.:.	.:.:.:.:.:.:.:.:.:.:.	.:.:.:.:.:.:.:.:.:.:.	.:.:.:.:.:.:.:.:.:.:.	.:.:.:.:.:.:.:.:.:.:.	.:.:.:.:.:.:.:.:.:.:.	.:.:.:.:.:.:.:.:.:.:.	.:.:.:.:.:.:.:.:.:.:.	.:.:.:.:.:.:.:.:.:.:.	.:.:.:.:.:.:.:.:.:.:.	.:.:.:.:.:.:.:.:.:.:.	.:.:.:.:.:.:.:.:.:.:.	.:.:.:.:.:.:.:.:.:.:.	.:.:.:.:.:.:.:.:.:.:.	.:.:.:.:.:.:.:.:.:.:.	.:.:.:.:.:.:.:.:.:.:.	.:.:.:.:.:.:.:.:.:.:.	.:.:.:.:.:.:.:.:.:.:.	.:.:.:.:.:.:.:.:.:.:.	.:.:.:.:.:.:.:.:.:.:.	.:.:.:.:.:.:.:.:.:.:.	.:.:.:.:.:.:.:.:.:.:.	.:.:.:.:.:.:.:.:.:.:.	.:.:.:.:.:.:.:.:.:.:.	.:.:.:.:.:.:.:.:.:.:.	.:.:.:.:.:.:.:.:.:.:.	.:.:.:.:.:.:.:.:.:.:.	.:.:.:.:.:.:.:.:.:.:.	.:.:.:.:.:.:.:.:.:.:.	.:.:.:.:.:.:.:.:.:.:.	.:.:.:.:.:.:.:.:.:.:.	.:.:.:.:.:.:.:.:.:.:.	.:.:.:.:.:.:.:.:.:.:.	.:.:.:.:.:.:.:.:.:.:.	.:.:.:.:.:.:.:.:.:.:.	.:.:.:.:.:.:.:.:.:.:.	.:.:.:.:.:.:.:.:.:.:.	.:.:.:.:.:.:.:.:.:.:.	.:.:.:.:.:.:.:.:.:.:.	.:.:.:.:.:.:.:.:.:.:.	.:.:.:.:.:.:.:.:.:.:.	.:.:.:.:.:.:.:.:.:.:.	.:.:.:.:.:.:.:.:.:.:.	.:.:.:.:.:.:.:.:.:.:.	.:.:.:.:.:.:.:.:.:.:.	.:.:.:.:.:.:.:.:.:.:.	.:.:.:.:.:.:.:.:.:.:.	.:.:.:.:.:.:.:.:.:.:.	.:.:.:.:.:.:.:.:.:.:.	.:.:.:.:.:.:.:.:.:.:.	.:.:.:.:.:.:.:.:.:.:.	.:.:.:.:.:.:.:.:.:.:.	.:.:.:.:.:.:.:.:.:.:.	.:.:.:.:.:.:.:.:.:.:.	.:.:.:.:.:.:.:.:.:.:.	.:.:.:.:.:.:.:.:.:.:.	.:.:.:.:.:.:.:.:.:.:.	.:.:.:.:.:.:.:.:.:.:.	.:.:.:.:.:.:.:.:.:.:.	.:.:.:.:.:.:.:.:.:.:.	.:.:.:.:.:.:.:.:.:.:.	.:.:.:.:.:.:.:.:.:.:.	.:.:.:.:.:.:.:.:.:.:.	.:.:.:.:.:.:.:.:.:.:.	.:.:.:.:.:.:.:.:.:.:.	.:.:.:.:.:.:.:.:.:.:.	.:.:.:.:.:.:.:.:.:.:.	.:.:.:.:.:.:.:.:.:.:.	.:.:.:.:.:.:.:.:.:.:.	.:.:.:.:.:.:.:.:.:.:.	.:.:.:.:.:.:.:.:.:.:.	.:.:.:.:.:.:.:.:.:.:.	.:.:.:.:.:.:.:.:.:.:.	.:.:.:.:.:.:.:.:.:.:.	.:.:.:.:.:.:.:.:.:.:.	.:.:.:.:.:.:.:.:.:.:.	.:.:.:.:.:.:.:.:.:.:.	.:.:.:.:.:.:.:.:.:.:.	.:.:.:.:.:.:.:.:.:.:.	.:.:.:.:.:.:.:.:.:.:.	.:.:.:.:.:.:.:.:.:.:.	.:.:.:.:.:.:.:.:.:.:.	.:.:.:.:.:.:.:.:.:.:.	.:.:.:.:.:.:.:.:.:.:.	.:.:.:.:.:.:.:.:.:.:.	.:.:.:.:.:.:.:.:.:.:.	.:.:.:.:.:.:.:.:.:.:.	.:.:.:.:.:.:.:.:.:.:.	.:.:.:.:.:.:.:.:.:.:.	.:.:.:.:.:.:.:.:.:.:.	.:.:.:.:.:.:.:.:.:.:.	.:.:.:.:.:.:.:.:.:.:.	.:.:.:.:.:.:.:.:.:.:.	.:.:.:.:.:.:.:.:.:.:.	.:.:.:.:.:.:.:.:.:.:.	.:.:.:.:.:.:.:.:.:.:.	.:.:.:.:.:.:.:.:.:.:.	.:.:.:.:.:.:.:.:.:.:.	.:.:.:.:.:.:.:.:.:.:.	.:.:.:.:.:.:.:.:.:.:.	.:.:.:.:.:.:.:.:.:.:.	.:.:.:.:.:.:.:.:.:.:.	.:.:.:.:.:.:.:.:.:.:.	.:.:.:.:.:.:.:.:.:.:.	.:.:.:.:.:.:.:.:.:.:.	.:.:.:.:.:.:.:.:.:.:.	.:.:.:.:.:.:.:.:.:.:.	.:.:.:.:.:.:.:.:.:.:.	.:.:.:.:.:.:.:.:.:.:.	.:.:.:.:.:.:.:.:.:.:.	.:.:.:.:.:.:.:.:.:.:.	.:.:.:.:.:.:.:.:.:.:.	.:.:.:.:.:.:.:.:.:.:.	.:.:.:.:.:.:.:.:.:.:.	.:.:.:.:.:.:.:.:.:.:.	.:.:.:.:.:.:.:.:.:.:.	.:.:.:.:.:.:.:.:.:.:.	.:.:.:.:.:.:.:.:.:.:.	.:.:.:.:.:.:.:.:.:.:.	.:.:.:.:.:.:.:.:.:.:.	.:.:.:.:.:.:.:.:.:.:.	.:.:.:.:.:.:.:.:.:.:.	.:.:.:.:.:.:.:.:.:.:.	.:.:.:.:.:.:.:.:.:.:.	.:.:.:.:.:.:.:.:.:.:.	.:.:.:.:.:.:.:.:.:.:.	.:.:.:.:.:.:.:.:.:.:.	.:.:.:.:.:.:.:.:.:.:.	.:.:.:.:.:.:.:.:.:.:.	.:.:.:.:.:.:.:.:.:.:.	.:.:.:.:.:.:.:.:.:.:.	.:.:.:.:.:.:.:.:.:.:.	.:.:.:.:.:.:.:.:.:.:.	.:.:.:.:.:.:.:.:.:.:.	.:.:.:.:.:.:.:.:.:.:.	.:.:.:.:.:.:.:.:.:.:.	.:.:.:.:.:.:.:.:.:.:.	.:.:.:.:.:.:.:.:.:.:.	.:.:.:.:.:.:.:.:.:.:.	.:.:.:.:.:.:.:.:.:.:.	.:.:.:.:.:.:.:.:.:.:.	.:.:.:.:.:.:.:.:.:.:.	.:.:.:.:.:.:.:.:.:.:.	.:.:.:.:.:.:.:.:.:.:.	.:.:.:.:.:.:.:.:.:.:.	.:.:.:.:.:.:.:.:.:.:.	.:.:.:.:.:.:.:.:.:.:.	.:.:.:.:.:.:.:.:.:.:.	.:.:.:.:.:.:.:.:.:.:.	.:.:.:.:.:.:.:.:.:.:.	.:.:.:.:.:.:.:.:.:.:.	.:.:.:.:.:.:.:.:.:.:.	.:.:.:.:.:.:.:.:.:.:.	.:.:.:.:.:.:.:.:.:.:.	.:.:.:.:.:.:.:.:.:.:.	.:.:.:.:.:.:.:.:.:.:.	.:.:.:.:.:.:.:.:.:.:.	.:.:.:.:.:.:.:.:.:.:.	.:.:.:.:.:.:.:.:.:.:.	.:.:.:.:.:.:.:.:.:.:.	.:.:.:.:.:.:.:.:.:.:.	.:.:.:.:.:.:.:.:.:.:.	.:.:.:.:.:.:.:.:.:.:.	.:.:.:.:.:.:.:.:.:.:.	.:.:.:.:.:.:.:.:.:.:.	.:.:.:.:.:.:.:.:.:.:.	.:.:.:.:.:.:.:.:.:.:.	.:.:.:.:.:.:.:.:.:.:.	.:.:.:.:.:.:.:.:.:.:.	.:.:.:.:.:.:.:.:.:.:.	.:.:.:.:.:.:.:.:.:.:.	.:.:.:.:.:.:.:.:.:.:.	.:.:.:.:.:.:.:.:.:.:.	.:.:.:.:.:.:.:.:.:.:.	.:.:.:.:.:.:.:.:.:.:.	.:.:.:.:.:.:.:.:.:.:.	.:.:.:.:.:.:.:.:.:.:.	.:.:.:.:.:.:.:.:.:.:.	.:.:.:.:.:.:.:.:.:.:.	.:.:.:.:.:.:.:.:.:.:.	.:.:.:.:.:.:.:.:.:.:.	.:.:.:.:.:.:.:.:.:.:.	.:.:.:.:.:.:.:.:.:.:.	.:.:.:.:.:.:.:.:.:.:.	.:.:.:.:.:.:.:.:.:.:.	.:.:.:.:.:.:.:.:.:.:.
chrI	160104	.	G	<INS:ME>	.	PASS	SVTYPE=INS;STRAND=+;FAMILY=TY2	GT:END:CLASS:FREQUENCY:SUPPORT_READS:REF_READS:FIVE_PRIME_SUPPORT:THREE_PRIME_SUPPORT:RELIABILITY:FIVE_PRIME_JUNCTION_SUPPORT:THREE_PRIME_JUNCTION_SUPPORT	.:.:.:.:.:.:.:.:.:.:.	.:.:.:.:.:.:.:.:.:.:.	.:.:.:.:.:.:.:.:.:.:.	.:.:.:.:.:.:.:.:.:.:.	.:.:.:.:.:.:.:.:.:.:.	.:.:.:.:.:.:.:.:.:.:.	.:.:.:.:.:.:.:.:.:.:.	.:.:.:.:.:.:.:.:.:.:.	.:.:.:.:.:.:.:.:.:.:.	.:.:.:.:.:.:.:.:.:.:.	.:.:.:.:.:.:.:.:.:.:.	.:.:.:.:.:.:.:.:.:.:.	.:.:.:.:.:.:.:.:.:.:.	.:.:.:.:.:.:.:.:.:.:.	.:.:.:.:.:.:.:.:.:.:.	.:.:.:.:.:.:.:.:.:.:.	.:.:.:.:.:.:.:.:.:.:.	.:.:.:.:.:.:.:.:.:.:.	.:.:.:.:.:.:.:.:.:.:.	.:.:.:.:.:.:.:.:.:.:.	.:.:.:.:.:.:.:.:.:.:.	.:.:.:.:.:.:.:.:.:.:.	.:.:.:.:.:.:.:.:.:.:.	.:.:.:.:.:.:.:.:.:.:.	.:.:.:.:.:.:.:.:.:.:.	.:.:.:.:.:.:.:.:.:.:.	.:.:.:.:.:.:.:.:.:.:.	.:.:.:.:.:.:.:.:.:.:.	.:.:.:.:.:.:.:.:.:.:.	.:.:.:.:.:.:.:.:.:.:.	.:.:.:.:.:.:.:.:.:.:.	.:.:.:.:.:.:.:.:.:.:.	.:.:.:.:.:.:.:.:.:.:.	.:.:.:.:.:.:.:.:.:.:.	.:.:.:.:.:.:.:.:.:.:.	.:.:.:.:.:.:.:.:.:.:.	.:.:.:.:.:.:.:.:.:.:.	.:.:.:.:.:.:.:.:.:.:.	.:.:.:.:.:.:.:.:.:.:.	.:.:.:.:.:.:.:.:.:.:.	.:.:.:.:.:.:.:.:.:.:.	.:.:.:.:.:.:.:.:.:.:.	.:.:.:.:.:.:.:.:.:.:.	.:.:.:.:.:.:.:.:.:.:.	.:.:.:.:.:.:.:.:.:.:.	.:.:.:.:.:.:.:.:.:.:.	.:.:.:.:.:.:.:.:.:.:.	.:.:.:.:.:.:.:.:.:.:.	.:.:.:.:.:.:.:.:.:.:.	.:.:.:.:.:.:.:.:.:.:.	.:.:.:.:.:.:.:.:.:.:.	.:.:.:.:.:.:.:.:.:.:.	.:.:.:.:.:.:.:.:.:.:.	.:.:.:.:.:.:.:.:.:.:.	.:.:.:.:.:.:.:.:.:.:.	.:.:.:.:.:.:.:.:.:.:.	.:.:.:.:.:.:.:.:.:.:.	.:.:.:.:.:.:.:.:.:.:.	.:.:.:.:.:.:.:.:.:.:.	.:.:.:.:.:.:.:.:.:.:.	.:.:.:.:.:.:.:.:.:.:.	.:.:.:.:.:.:.:.:.:.:.	.:.:.:.:.:.:.:.:.:.:.	.:.:.:.:.:.:.:.:.:.:.	.:.:.:.:.:.:.:.:.:.:.	.:.:.:.:.:.:.:.:.:.:.	.:.:.:.:.:.:.:.:.:.:.	.:.:.:.:.:.:.:.:.:.:.	.:.:.:.:.:.:.:.:.:.:.	.:.:.:.:.:.:.:.:.:.:.	.:.:.:.:.:.:.:.:.:.:.	.:.:.:.:.:.:.:.:.:.:.	.:.:.:.:.:.:.:.:.:.:.	.:.:.:.:.:.:.:.:.:.:.	.:.:.:.:.:.:.:.:.:.:.	.:.:.:.:.:.:.:.:.:.:.	.:.:.:.:.:.:.:.:.:.:.	.:.:.:.:.:.:.:.:.:.:.	.:.:.:.:.:.:.:.:.:.:.	.:.:.:.:.:.:.:.:.:.:.	.:.:.:.:.:.:.:.:.:.:.	.:.:.:.:.:.:.:.:.:.:.	.:.:.:.:.:.:.:.:.:.:.	.:.:.:.:.:.:.:.:.:.:.	.:.:.:.:.:.:.:.:.:.:.	.:.:.:.:.:.:.:.:.:.:.	.:.:.:.:.:.:.:.:.:.:.	.:.:.:.:.:.:.:.:.:.:.	.:.:.:.:.:.:.:.:.:.:.	.:.:.:.:.:.:.:.:.:.:.	.:.:.:.:.:.:.:.:.:.:.	.:.:.:.:.:.:.:.:.:.:.	.:.:.:.:.:.:.:.:.:.:.	.:.:.:.:.:.:.:.:.:.:.	.:.:.:.:.:.:.:.:.:.:.	.:.:.:.:.:.:.:.:.:.:.	.:.:.:.:.:.:.:.:.:.:.	.:.:.:.:.:.:.:.:.:.:.	.:.:.:.:.:.:.:.:.:.:.	.:.:.:.:.:.:.:.:.:.:.	.:.:.:.:.:.:.:.:.:.:.	.:.:.:.:.:.:.:.:.:.:.	.:.:.:.:.:.:.:.:.:.:.	.:.:.:.:.:.:.:.:.:.:.	.:.:.:.:.:.:.:.:.:.:.	.:.:.:.:.:.:.:.:.:.:.	.:.:.:.:.:.:.:.:.:.:.	.:.:.:.:.:.:.:.:.:.:.	.:.:.:.:.:.:.:.:.:.:.	.:.:.:.:.:.:.:.:.:.:.	.:.:.:.:.:.:.:.:.:.:.	.:.:.:.:.:.:.:.:.:.:.	.:.:.:.:.:.:.:.:.:.:.	.:.:.:.:.:.:.:.:.:.:.	.:.:.:.:.:.:.:.:.:.:.	.:.:.:.:.:.:.:.:.:.:.	.:.:.:.:.:.:.:.:.:.:.	.:.:.:.:.:.:.:.:.:.:.	.:.:.:.:.:.:.:.:.:.:.	.:.:.:.:.:.:.:.:.:.:.	.:.:.:.:.:.:.:.:.:.:.	.:.:.:.:.:.:.:.:.:.:.	.:.:.:.:.:.:.:.:.:.:.	.:.:.:.:.:.:.:.:.:.:.	.:.:.:.:.:.:.:.:.:.:.	.:.:.:.:.:.:.:.:.:.:.	.:.:.:.:.:.:.:.:.:.:.	.:.:.:.:.:.:.:.:.:.:.	.:.:.:.:.:.:.:.:.:.:.	.:.:.:.:.:.:.:.:.:.:.	.:.:.:.:.:.:.:.:.:.:.	.:.:.:.:.:.:.:.:.:.:.	.:.:.:.:.:.:.:.:.:.:.	.:.:.:.:.:.:.:.:.:.:.	.:.:.:.:.:.:.:.:.:.:.	.:.:.:.:.:.:.:.:.:.:.	.:.:.:.:.:.:.:.:.:.:.	.:.:.:.:.:.:.:.:.:.:.	.:.:.:.:.:.:.:.:.:.:.	.:.:.:.:.:.:.:.:.:.:.	.:.:.:.:.:.:.:.:.:.:.	.:.:.:.:.:.:.:.:.:.:.	.:.:.:.:.:.:.:.:.:.:.	.:.:.:.:.:.:.:.:.:.:.	.:.:.:.:.:.:.:.:.:.:.	.:.:.:.:.:.:.:.:.:.:.	.:.:.:.:.:.:.:.:.:.:.	.:.:.:.:.:.:.:.:.:.:.	.:.:.:.:.:.:.:.:.:.:.	.:.:.:.:.:.:.:.:.:.:.	.:.:.:.:.:.:.:.:.:.:.	.:.:.:.:.:.:.:.:.:.:.	.:.:.:.:.:.:.:.:.:.:.	.:.:.:.:.:.:.:.:.:.:.	.:.:.:.:.:.:.:.:.:.:.	.:.:.:.:.:.:.:.:.:.:.	.:.:.:.:.:.:.:.:.:.:.	.:.:.:.:.:.:.:.:.:.:.	.:.:.:.:.:.:.:.:.:.:.	.:.:.:.:.:.:.:.:.:.:.	.:.:.:.:.:.:.:.:.:.:.	.:.:.:.:.:.:.:.:.:.:.	.:.:.:.:.:.:.:.:.:.:.	.:.:.:.:.:.:.:.:.:.:.	.:.:.:.:.:.:.:.:.:.:.	.:.:.:.:.:.:.:.:.:.:.	.:.:.:.:.:.:.:.:.:.:.	.:.:.:.:.:.:.:.:.:.:.	.:.:.:.:.:.:.:.:.:.:.	.:.:.:.:.:.:.:.:.:.:.	.:.:.:.:.:.:.:.:.:.:.	.:.:.:.:.:.:.:.:.:.:.	.:.:.:.:.:.:.:.:.:.:.	.:.:.:.:.:.:.:.:.:.:.	.:.:.:.:.:.:.:.:.:.:.	.:.:.:.:.:.:.:.:.:.:.	.:.:.:.:.:.:.:.:.:.:.	.:.:.:.:.:.:.:.:.:.:.	.:.:.:.:.:.:.:.:.:.:.	.:.:.:.:.:.:.:.:.:.:.	.:.:.:.:.:.:.:.:.:.:.	.:.:.:.:.:.:.:.:.:.:.	.:.:.:.:.:.:.:.:.:.:.	.:.:.:.:.:.:.:.:.:.:.	.:.:.:.:.:.:.:.:.:.:.	.:.:.:.:.:.:.:.:.:.:.	.:.:.:.:.:.:.:.:.:.:.	.:.:.:.:.:.:.:.:.:.:.	.:.:.:.:.:.:.:.:.:.:.	.:.:.:.:.:.:.:.:.:.:.	.:.:.:.:.:.:.:.:.:.:.	.:.:.:.:.:.:.:.:.:.:.	.:.:.:.:.:.:.:.:.:.:.	.:.:.:.:.:.:.:.:.:.:.	.:.:.:.:.:.:.:.:.:.:.	.:.:.:.:.:.:.:.:.:.:.	.:.:.:.:.:.:.:.:.:.:.	.:.:.:.:.:.:.:.:.:.:.	.:.:.:.:.:.:.:.:.:.:.	.:.:.:.:.:.:.:.:.:.:.	.:.:.:.:.:.:.:.:.:.:.	.:.:.:.:.:.:.:.:.:.:.	.:.:.:.:.:.:.:.:.:.:.	.:.:.:.:.:.:.:.:.:.:.	.:.:.:.:.:.:.:.:.:.:.	.:.:.:.:.:.:.:.:.:.:.	.:.:.:.:.:.:.:.:.:.:.	.:.:.:.:.:.:.:.:.:.:.	.:.:.:.:.:.:.:.:.:.:.	.:.:.:.:.:.:.:.:.:.:.	.:.:.:.:.:.:.:.:.:.:.	.:.:.:.:.:.:.:.:.:.:.	.:.:.:.:.:.:.:.:.:.:.	.:.:.:.:.:.:.:.:.:.:.	.:.:.:.:.:.:.:.:.:.:.	.:.:.:.:.:.:.:.:.:.:.	.:.:.:.:.:.:.:.:.:.:.	.:.:.:.:.:.:.:.:.:.:.	.:.:.:.:.:.:.:.:.:.:.	.:.:.:.:.:.:.:.:.:.:.	.:.:.:.:.:.:.:.:.:.:.	.:.:.:.:.:.:.:.:.:.:.	.:.:.:.:.:.:.:.:.:.:.	.:.:.:.:.:.:.:.:.:.:.	.:.:.:.:.:.:.:.:.:.:.	.:.:.:.:.:.:.:.:.:.:.	.:.:.:.:.:.:.:.:.:.:.	.:.:.:.:.:.:.:.:.:.:.	.:.:.:.:.:.:.:.:.:.:.	.:.:.:.:.:.:.:.:.:.:.	.:.:.:.:.:.:.:.:.:.:.	.:.:.:.:.:.:.:.:.:.:.	.:.:.:.:.:.:.:.:.:.:.	.:.:.:.:.:.:.:.:.:.:.	.:.:.:.:.:.:.:.:.:.:.	.:.:.:.:.:.:.:.:.:.:.	.:.:.:.:.:.:.:.:.:.:.	.:.:.:.:.:.:.:.:.:.:.	.:.:.:.:.:.:.:.:.:.:.	.:.:.:.:.:.:.:.:.:.:.	.:.:.:.:.:.:.:.:.:.:.	.:.:.:.:.:.:.:.:.:.:.	.:.:.:.:.:.:.:.:.:.:.	.:.:.:.:.:.:.:.:.:.:.	.:.:.:.:.:.:.:.:.:.:.	.:.:.:.:.:.:.:.:.:.:.	.:.:.:.:.:.:.:.:.:.:.	.:.:.:.:.:.:.:.:.:.:.	.:.:.:.:.:.:.:.:.:.:.	.:.:.:.:.:.:.:.:.:.:.	.:.:.:.:.:.:.:.:.:.:.	.:.:.:.:.:.:.:.:.:.:.	.:.:.:.:.:.:.:.:.:.:.	.:.:.:.:.:.:.:.:.:.:.	.:.:.:.:.:.:.:.:.:.:.	.:.:.:.:.:.:.:.:.:.:.	.:.:.:.:.:.:.:.:.:.:.	.:.:.:.:.:.:.:.:.:.:.	.:.:.:.:.:.:.:.:.:.:.	.:.:.:.:.:.:.:.:.:.:.	.:.:.:.:.:.:.:.:.:.:.	.:.:.:.:.:.:.:.:.:.:.	.:.:.:.:.:.:.:.:.:.:.	.:.:.:.:.:.:.:.:.:.:.	.:.:.:.:.:.:.:.:.:.:.	.:.:.:.:.:.:.:.:.:.:.	.:.:.:.:.:.:.:.:.:.:.	.:.:.:.:.:.:.:.:.:.:.	.:.:.:.:.:.:.:.:.:.:.	.:.:.:.:.:.:.:.:.:.:.	.:.:.:.:.:.:.:.:.:.:.	.:.:.:.:.:.:.:.:.:.:.	.:.:.:.:.:.:.:.:.:.:.	.:.:.:.:.:.:.:.:.:.:.	.:.:.:.:.:.:.:.:.:.:.	.:.:.:.:.:.:.:.:.:.:.	.:.:.:.:.:.:.:.:.:.:.	.:.:.:.:.:.:.:.:.:.:.	.:.:.:.:.:.:.:.:.:.:.	.:.:.:.:.:.:.:.:.:.:.	.:.:.:.:.:.:.:.:.:.:.	.:.:.:.:.:.:.:.:.:.:.	.:.:.:.:.:.:.:.:.:.:.	.:.:.:.:.:.:.:.:.:.:.	.:.:.:.:.:.:.:.:.:.:.	.:.:.:.:.:.:.:.:.:.:.	.:.:.:.:.:.:.:.:.:.:.	.:.:.:.:.:.:.:.:.:.:.	.:.:.:.:.:.:.:.:.:.:.	.:.:.:.:.:.:.:.:.:.:.	.:.:.:.:.:.:.:.:.:.:.	.:.:.:.:.:.:.:.:.:.:.	.:.:.:.:.:.:.:.:.:.:.	.:.:.:.:.:.:.:.:.:.:.	.:.:.:.:.:.:.:.:.:.:.	.:.:.:.:.:.:.:.:.:.:.	.:.:.:.:.:.:.:.:.:.:.	.:.:.:.:.:.:.:.:.:.:.	.:.:.:.:.:.:.:.:.:.:.	.:.:.:.:.:.:.:.:.:.:.	.:.:.:.:.:.:.:.:.:.:.	.:.:.:.:.:.:.:.:.:.:.	.:.:.:.:.:.:.:.:.:.:.	.:.:.:.:.:.:.:.:.:.:.	.:.:.:.:.:.:.:.:.:.:.	.:.:.:.:.:.:.:.:.:.:.	.:.:.:.:.:.:.:.:.:.:.	.:.:.:.:.:.:.:.:.:.:.	.:.:.:.:.:.:.:.:.:.:.	.:.:.:.:.:.:.:.:.:.:.	.:.:.:.:.:.:.:.:.:.:.	.:.:.:.:.:.:.:.:.:.:.	.:.:.:.:.:.:.:.:.:.:.	.:.:.:.:.:.:.:.:.:.:.	.:.:.:.:.:.:.:.:.:.:.	.:.:.:.:.:.:.:.:.:.:.	.:.:.:.:.:.:.:.:.:.:.	.:.:.:.:.:.:.:.:.:.:.	.:.:.:.:.:.:.:.:.:.:.	.:.:.:.:.:.:.:.:.:.:.	.:.:.:.:.:.:.:.:.:.:.	.:.:.:.:.:.:.:.:.:.:.	.:.:.:.:.:.:.:.:.:.:.	.:.:.:.:.:.:.:.:.:.:.	.:.:.:.:.:.:.:.:.:.:.	.:.:.:.:.:.:.:.:.:.:.	.:.:.:.:.:.:.:.:.:.:.	.:.:.:.:.:.:.:.:.:.:.	.:.:.:.:.:.:.:.:.:.:.	.:.:.:.:.:.:.:.:.:.:.	.:.:.:.:.:.:.:.:.:.:.	.:.:.:.:.:.:.:.:.:.:.	.:.:.:.:.:.:.:.:.:.:.	.:.:.:.:.:.:.:.:.:.:.	.:.:.:.:.:.:.:.:.:.:.	.:.:.:.:.:.:.:.:.:.:.	.:.:.:.:.:.:.:.:.:.:.	.:.:.:.:.:.:.:.:.:.:.	.:.:.:.:.:.:.:.:.:.:.	.:.:.:.:.:.:.:.:.:.:.	.:.:.:.:.:.:.:.:.:.:.	.:.:.:.:.:.:.:.:.:.:.	.:.:.:.:.:.:.:.:.:.:.	.:.:.:.:.:.:.:.:.:.:.	.:.:.:.:.:.:.:.:.:.:.	.:.:.:.:.:.:.:.:.:.:.	.:.:.:.:.:.:.:.:.:.:.	.:.:.:.:.:.:.:.:.:.:.	.:.:.:.:.:.:.:.:.:.:.	.:.:.:.:.:.:.:.:.:.:.	.:.:.:.:.:.:.:.:.:.:.	.:.:.:.:.:.:.:.:.:.:.	.:.:.:.:.:.:.:.:.:.:.	.:.:.:.:.:.:.:.:.:.:.	.:.:.:.:.:.:.:.:.:.:.	.:.:.:.:.:.:.:.:.:.:.	.:.:.:.:.:.:.:.:.:.:.	.:.:.:.:.:.:.:.:.:.:.	.:.:.:.:.:.:.:.:.:.:.	.:.:.:.:.:.:.:.:.:.:.	.:.:.:.:.:.:.:.:.:.:.	.:.:.:.:.:.:.:.:.:.:.	.:.:.:.:.:.:.:.:.:.:.	.:.:.:.:.:.:.:.:.:.:.	.:.:.:.:.:.:.:.:.:.:.	.:.:.:.:.:.:.:.:.:.:.	.:.:.:.:.:.:.:.:.:.:.	.:.:.:.:.:.:.:.:.:.:.	.:.:.:.:.:.:.:.:.:.:.	.:.:.:.:.:.:.:.:.:.:.	.:.:.:.:.:.:.:.:.:.:.	.:.:.:.:.:.:.:.:.:.:.	.:.:.:.:.:.:.:.:.:.:.	.:.:.:.:.:.:.:.:.:.:.	1:160108:1p1:0.217391:15:27:9:6:100:0:0	.:.:.:.:.:.:.:.:.:.:.	.:.:.:.:.:.:.:.:.:.:.	.:.:.:.:.:.:.:.:.:.:.	.:.:.:.:.:.:.:.:.:.:.	.:.:.:.:.:.:.:.:.:.:.	.:.:.:.:.:.:.:.:.:.:.	.:.:.:.:.:.:.:.:.:.:.	.:.:.:.:.:.:.:.:.:.:.	.:.:.:.:.:.:.:.:.:.:.	.:.:.:.:.:.:.:.:.:.:.	.:.:.:.:.:.:.:.:.:.:.	.:.:.:.:.:.:.:.:.:.:.	.:.:.:.:.:.:.:.:.:.:.	.:.:.:.:.:.:.:.:.:.:.	.:.:.:.:.:.:.:.:.:.:.	.:.:.:.:.:.:.:.:.:.:.	.:.:.:.:.:.:.:.:.:.:.	.:.:.:.:.:.:.:.:.:.:.	.:.:.:.:.:.:.:.:.:.:.	.:.:.:.:.:.:.:.:.:.:.	.:.:.:.:.:.:.:.:.:.:.	.:.:.:.:.:.:.:.:.:.:.	.:.:.:.:.:.:.:.:.:.:.	.:.:.:.:.:.:.:.:.:.:.	.:.:.:.:.:.:.:.:.:.:.	.:.:.:.:.:.:.:.:.:.:.	.:.:.:.:.:.:.:.:.:.:.	.:.:.:.:.:.:.:.:.:.:.	.:.:.:.:.:.:.:.:.:.:.	.:.:.:.:.:.:.:.:.:.:.	.:.:.:.:.:.:.:.:.:.:.	.:.:.:.:.:.:.:.:.:.:.	.:.:.:.:.:.:.:.:.:.:.	.:.:.:.:.:.:.:.:.:.:.	.:.:.:.:.:.:.:.:.:.:.	.:.:.:.:.:.:.:.:.:.:.	.:.:.:.:.:.:.:.:.:.:.	.:.:.:.:.:.:.:.:.:.:.	.:.:.:.:.:.:.:.:.:.:.	.:.:.:.:.:.:.:.:.:.:.	.:.:.:.:.:.:.:.:.:.:.	.:.:.:.:.:.:.:.:.:.:.	.:.:.:.:.:.:.:.:.:.:.	.:.:.:.:.:.:.:.:.:.:.	.:.:.:.:.:.:.:.:.:.:.	.:.:.:.:.:.:.:.:.:.:.	.:.:.:.:.:.:.:.:.:.:.	.:.:.:.:.:.:.:.:.:.:.	.:.:.:.:.:.:.:.:.:.:.	.:.:.:.:.:.:.:.:.:.:.	.:.:.:.:.:.:.:.:.:.:.	.:.:.:.:.:.:.:.:.:.:.	.:.:.:.:.:.:.:.:.:.:.	.:.:.:.:.:.:.:.:.:.:.	.:.:.:.:.:.:.:.:.:.:.	.:.:.:.:.:.:.:.:.:.:.	.:.:.:.:.:.:.:.:.:.:.	.:.:.:.:.:.:.:.:.:.:.	.:.:.:.:.:.:.:.:.:.:.	.:.:.:.:.:.:.:.:.:.:.	.:.:.:.:.:.:.:.:.:.:.	.:.:.:.:.:.:.:.:.:.:.	.:.:.:.:.:.:.:.:.:.:.	.:.:.:.:.:.:.:.:.:.:.	.:.:.:.:.:.:.:.:.:.:.	.:.:.:.:.:.:.:.:.:.:.	.:.:.:.:.:.:.:.:.:.:.	.:.:.:.:.:.:.:.:.:.:.	.:.:.:.:.:.:.:.:.:.:.	.:.:.:.:.:.:.:.:.:.:.	.:.:.:.:.:.:.:.:.:.:.	.:.:.:.:.:.:.:.:.:.:.	.:.:.:.:.:.:.:.:.:.:.	.:.:.:.:.:.:.:.:.:.:.	.:.:.:.:.:.:.:.:.:.:.	.:.:.:.:.:.:.:.:.:.:.	.:.:.:.:.:.:.:.:.:.:.	.:.:.:.:.:.:.:.:.:.:.	.:.:.:.:.:.:.:.:.:.:.	.:.:.:.:.:.:.:.:.:.:.	.:.:.:.:.:.:.:.:.:.:.	.:.:.:.:.:.:.:.:.:.:.	.:.:.:.:.:.:.:.:.:.:.	.:.:.:.:.:.:.:.:.:.:.	.:.:.:.:.:.:.:.:.:.:.	.:.:.:.:.:.:.:.:.:.:.	.:.:.:.:.:.:.:.:.:.:.	.:.:.:.:.:.:.:.:.:.:.	.:.:.:.:.:.:.:.:.:.:.	.:.:.:.:.:.:.:.:.:.:.	.:.:.:.:.:.:.:.:.:.:.	.:.:.:.:.:.:.:.:.:.:.	.:.:.:.:.:.:.:.:.:.:.	.:.:.:.:.:.:.:.:.:.:.	.:.:.:.:.:.:.:.:.:.:.	.:.:.:.:.:.:.:.:.:.:.	.:.:.:.:.:.:.:.:.:.:.	.:.:.:.:.:.:.:.:.:.:.	.:.:.:.:.:.:.:.:.:.:.	.:.:.:.:.:.:.:.:.:.:.	.:.:.:.:.:.:.:.:.:.:.	.:.:.:.:.:.:.:.:.:.:.	.:.:.:.:.:.:.:.:.:.:.	.:.:.:.:.:.:.:.:.:.:.	.:.:.:.:.:.:.:.:.:.:.	.:.:.:.:.:.:.:.:.:.:.	.:.:.:.:.:.:.:.:.:.:.	.:.:.:.:.:.:.:.:.:.:.	.:.:.:.:.:.:.:.:.:.:.	.:.:.:.:.:.:.:.:.:.:.	.:.:.:.:.:.:.:.:.:.:.	.:.:.:.:.:.:.:.:.:.:.	.:.:.:.:.:.:.:.:.:.:.	.:.:.:.:.:.:.:.:.:.:.	.:.:.:.:.:.:.:.:.:.:.	.:.:.:.:.:.:.:.:.:.:.	.:.:.:.:.:.:.:.:.:.:.	.:.:.:.:.:.:.:.:.:.:.	.:.:.:.:.:.:.:.:.:.:.	.:.:.:.:.:.:.:.:.:.:.	.:.:.:.:.:.:.:.:.:.:.	.:.:.:.:.:.:.:.:.:.:.	.:.:.:.:.:.:.:.:.:.:.	.:.:.:.:.:.:.:.:.:.:.	.:.:.:.:.:.:.:.:.:.:.	.:.:.:.:.:.:.:.:.:.:.	.:.:.:.:.:.:.:.:.:.:.	.:.:.:.:.:.:.:.:.:.:.	.:.:.:.:.:.:.:.:.:.:.	.:.:.:.:.:.:.:.:.:.:.	.:.:.:.:.:.:.:.:.:.:.	.:.:.:.:.:.:.:.:.:.:.	.:.:.:.:.:.:.:.:.:.:.	.:.:.:.:.:.:.:.:.:.:.	.:.:.:.:.:.:.:.:.:.:.	.:.:.:.:.:.:.:.:.:.:.	.:.:.:.:.:.:.:.:.:.:.	.:.:.:.:.:.:.:.:.:.:.	.:.:.:.:.:.:.:.:.:.:.	.:.:.:.:.:.:.:.:.:.:.	.:.:.:.:.:.:.:.:.:.:.	.:.:.:.:.:.:.:.:.:.:.	.:.:.:.:.:.:.:.:.:.:.	.:.:.:.:.:.:.:.:.:.:.	.:.:.:.:.:.:.:.:.:.:.	.:.:.:.:.:.:.:.:.:.:.	.:.:.:.:.:.:.:.:.:.:.	.:.:.:.:.:.:.:.:.:.:.	.:.:.:.:.:.:.:.:.:.:.	.:.:.:.:.:.:.:.:.:.:.	.:.:.:.:.:.:.:.:.:.:.	.:.:.:.:.:.:.:.:.:.:.	.:.:.:.:.:.:.:.:.:.:.	.:.:.:.:.:.:.:.:.:.:.	.:.:.:.:.:.:.:.:.:.:.	.:.:.:.:.:.:.:.:.:.:.	.:.:.:.:.:.:.:.:.:.:.	.:.:.:.:.:.:.:.:.:.:.	.:.:.:.:.:.:.:.:.:.:.	.:.:.:.:.:.:.:.:.:.:.	.:.:.:.:.:.:.:.:.:.:.	.:.:.:.:.:.:.:.:.:.:.	.:.:.:.:.:.:.:.:.:.:.	.:.:.:.:.:.:.:.:.:.:.	.:.:.:.:.:.:.:.:.:.:.	.:.:.:.:.:.:.:.:.:.:.	.:.:.:.:.:.:.:.:.:.:.	.:.:.:.:.:.:.:.:.:.:.	.:.:.:.:.:.:.:.:.:.:.	.:.:.:.:.:.:.:.:.:.:.	.:.:.:.:.:.:.:.:.:.:.	.:.:.:.:.:.:.:.:.:.:.	.:.:.:.:.:.:.:.:.:.:.	.:.:.:.:.:.:.:.:.:.:.	.:.:.:.:.:.:.:.:.:.:.	.:.:.:.:.:.:.:.:.:.:.	.:.:.:.:.:.:.:.:.:.:.	.:.:.:.:.:.:.:.:.:.:.	.:.:.:.:.:.:.:.:.:.:.	.:.:.:.:.:.:.:.:.:.:.	.:.:.:.:.:.:.:.:.:.:.	.:.:.:.:.:.:.:.:.:.:.	.:.:.:.:.:.:.:.:.:.:.	.:.:.:.:.:.:.:.:.:.:.	.:.:.:.:.:.:.:.:.:.:.	.:.:.:.:.:.:.:.:.:.:.	.:.:.:.:.:.:.:.:.:.:.	.:.:.:.:.:.:.:.:.:.:.	.:.:.:.:.:.:.:.:.:.:.	.:.:.:.:.:.:.:.:.:.:.	.:.:.:.:.:.:.:.:.:.:.	.:.:.:.:.:.:.:.:.:.:.	.:.:.:.:.:.:.:.:.:.:.	.:.:.:.:.:.:.:.:.:.:.	.:.:.:.:.:.:.:.:.:.:.	.:.:.:.:.:.:.:.:.:.:.	.:.:.:.:.:.:.:.:.:.:.	.:.:.:.:.:.:.:.:.:.:.	.:.:.:.:.:.:.:.:.:.:.	.:.:.:.:.:.:.:.:.:.:.	.:.:.:.:.:.:.:.:.:.:.	.:.:.:.:.:.:.:.:.:.:.	.:.:.:.:.:.:.:.:.:.:.	.:.:.:.:.:.:.:.:.:.:.	.:.:.:.:.:.:.:.:.:.:.	.:.:.:.:.:.:.:.:.:.:.	.:.:.:.:.:.:.:.:.:.:.	.:.:.:.:.:.:.:.:.:.:.	.:.:.:.:.:.:.:.:.:.:.	.:.:.:.:.:.:.:.:.:.:.	.:.:.:.:.:.:.:.:.:.:.	.:.:.:.:.:.:.:.:.:.:.	.:.:.:.:.:.:.:.:.:.:.	.:.:.:.:.:.:.:.:.:.:.	.:.:.:.:.:.:.:.:.:.:.	.:.:.:.:.:.:.:.:.:.:.	.:.:.:.:.:.:.:.:.:.:.	.:.:.:.:.:.:.:.:.:.:.	.:.:.:.:.:.:.:.:.:.:.	.:.:.:.:.:.:.:.:.:.:.	.:.:.:.:.:.:.:.:.:.:.	.:.:.:.:.:.:.:.:.:.:.	.:.:.:.:.:.:.:.:.:.:.	.:.:.:.:.:.:.:.:.:.:.	.:.:.:.:.:.:.:.:.:.:.	.:.:.:.:.:.:.:.:.:.:.	.:.:.:.:.:.:.:.:.:.:.	.:.:.:.:.:.:.:.:.:.:.	.:.:.:.:.:.:.:.:.:.:.	.:.:.:.:.:.:.:.:.:.:.	.:.:.:.:.:.:.:.:.:.:.	.:.:.:.:.:.:.:.:.:.:.	.:.:.:.:.:.:.:.:.:.:.	.:.:.:.:.:.:.:.:.:.:.	.:.:.:.:.:.:.:.:.:.:.	.:.:.:.:.:.:.:.:.:.:.	.:.:.:.:.:.:.:.:.:.:.	.:.:.:.:.:.:.:.:.:.:.	.:.:.:.:.:.:.:.:.:.:.	.:.:.:.:.:.:.:.:.:.:.	.:.:.:.:.:.:.:.:.:.:.	.:.:.:.:.:.:.:.:.:.:.	.:.:.:.:.:.:.:.:.:.:.	.:.:.:.:.:.:.:.:.:.:.	.:.:.:.:.:.:.:.:.:.:.	.:.:.:.:.:.:.:.:.:.:.	.:.:.:.:.:.:.:.:.:.:.	.:.:.:.:.:.:.:.:.:.:.	.:.:.:.:.:.:.:.:.:.:.	.:.:.:.:.:.:.:.:.:.:.	.:.:.:.:.:.:.:.:.:.:.	.:.:.:.:.:.:.:.:.:.:.	.:.:.:.:.:.:.:.:.:.:.	.:.:.:.:.:.:.:.:.:.:.	.:.:.:.:.:.:.:.:.:.:.	.:.:.:.:.:.:.:.:.:.:.	.:.:.:.:.:.:.:.:.:.:.	.:.:.:.:.:.:.:.:.:.:.	.:.:.:.:.:.:.:.:.:.:.	.:.:.:.:.:.:.:.:.:.:.	.:.:.:.:.:.:.:.:.:.:.	.:.:.:.:.:.:.:.:.:.:.	.:.:.:.:.:.:.:.:.:.:.	.:.:.:.:.:.:.:.:.:.:.	.:.:.:.:.:.:.:.:.:.:.	.:.:.:.:.:.:.:.:.:.:.	.:.:.:.:.:.:.:.:.:.:.	.:.:.:.:.:.:.:.:.:.:.	.:.:.:.:.:.:.:.:.:.:.	.:.:.:.:.:.:.:.:.:.:.	.:.:.:.:.:.:.:.:.:.:.	.:.:.:.:.:.:.:.:.:.:.	.:.:.:.:.:.:.:.:.:.:.	.:.:.:.:.:.:.:.:.:.:.	.:.:.:.:.:.:.:.:.:.:.	.:.:.:.:.:.:.:.:.:.:.	.:.:.:.:.:.:.:.:.:.:.	.:.:.:.:.:.:.:.:.:.:.	.:.:.:.:.:.:.:.:.:.:.	.:.:.:.:.:.:.:.:.:.:.	.:.:.:.:.:.:.:.:.:.:.	.:.:.:.:.:.:.:.:.:.:.	.:.:.:.:.:.:.:.:.:.:.	.:.:.:.:.:.:.:.:.:.:.	.:.:.:.:.:.:.:.:.:.:.	.:.:.:.:.:.:.:.:.:.:.	.:.:.:.:.:.:.:.:.:.:.	.:.:.:.:.:.:.:.:.:.:.	.:.:.:.:.:.:.:.:.:.:.	.:.:.:.:.:.:.:.:.:.:.	.:.:.:.:.:.:.:.:.:.:.	.:.:.:.:.:.:.:.:.:.:.	.:.:.:.:.:.:.:.:.:.:.	.:.:.:.:.:.:.:.:.:.:.	.:.:.:.:.:.:.:.:.:.:.	.:.:.:.:.:.:.:.:.:.:.	.:.:.:.:.:.:.:.:.:.:.	.:.:.:.:.:.:.:.:.:.:.	.:.:.:.:.:.:.:.:.:.:.	.:.:.:.:.:.:.:.:.:.:.	.:.:.:.:.:.:.:.:.:.:.	.:.:.:.:.:.:.:.:.:.:.	.:.:.:.:.:.:.:.:.:.:.	.:.:.:.:.:.:.:.:.:.:.	.:.:.:.:.:.:.:.:.:.:.	.:.:.:.:.:.:.:.:.:.:.	.:.:.:.:.:.:.:.:.:.:.	.:.:.:.:.:.:.:.:.:.:.	.:.:.:.:.:.:.:.:.:.:.	.:.:.:.:.:.:.:.:.:.:.	.:.:.:.:.:.:.:.:.:.:.	.:.:.:.:.:.:.:.:.:.:.	.:.:.:.:.:.:.:.:.:.:.	.:.:.:.:.:.:.:.:.:.:.	.:.:.:.:.:.:.:.:.:.:.	.:.:.:.:.:.:.:.:.:.:.	1:160108:1p1:0.288136:17:21:12:5:100:0:0	.:.:.:.:.:.:.:.:.:.:.	.:.:.:.:.:.:.:.:.:.:.	.:.:.:.:.:.:.:.:.:.:.	.:.:.:.:.:.:.:.:.:.:.	.:.:.:.:.:.:.:.:.:.:.	.:.:.:.:.:.:.:.:.:.:.	.:.:.:.:.:.:.:.:.:.:.	.:.:.:.:.:.:.:.:.:.:.	.:.:.:.:.:.:.:.:.:.:.	.:.:.:.:.:.:.:.:.:.:.	.:.:.:.:.:.:.:.:.:.:.	.:.:.:.:.:.:.:.:.:.:.	.:.:.:.:.:.:.:.:.:.:.	.:.:.:.:.:.:.:.:.:.:.	.:.:.:.:.:.:.:.:.:.:.	.:.:.:.:.:.:.:.:.:.:.	.:.:.:.:.:.:.:.:.:.:.	.:.:.:.:.:.:.:.:.:.:.	.:.:.:.:.:.:.:.:.:.:.	.:.:.:.:.:.:.:.:.:.:.	1:160164:1p1:0.354839:22:20:17:5:100:0:0	1:160165:1p1:0.347368:33:31:25:8:100:0:0	.:.:.:.:.:.:.:.:.:.:.	.:.:.:.:.:.:.:.:.:.:.	.:.:.:.:.:.:.:.:.:.:.	.:.:.:.:.:.:.:.:.:.:.	.:.:.:.:.:.:.:.:.:.:.	.:.:.:.:.:.:.:.:.:.:.	.:.:.:.:.:.:.:.:.:.:.	.:.:.:.:.:.:.:.:.:.:.	.:.:.:.:.:.:.:.:.:.:.	.:.:.:.:.:.:.:.:.:.:.	.:.:.:.:.:.:.:.:.:.:.	.:.:.:.:.:.:.:.:.:.:.	.:.:.:.:.:.:.:.:.:.:.	.:.:.:.:.:.:.:.:.:.:.	.:.:.:.:.:.:.:.:.:.:.	.:.:.:.:.:.:.:.:.:.:.	.:.:.:.:.:.:.:.:.:.:.	.:.:.:.:.:.:.:.:.:.:.	.:.:.:.:.:.:.:.:.:.:.	.:.:.:.:.:.:.:.:.:.:.	.:.:.:.:.:.:.:.:.:.:.	.:.:.:.:.:.:.:.:.:.:.	.:.:.:.:.:.:.:.:.:.:.	.:.:.:.:.:.:.:.:.:.:.	.:.:.:.:.:.:.:.:.:.:.	.:.:.:.:.:.:.:.:.:.:.	.:.:.:.:.:.:.:.:.:.:.	.:.:.:.:.:.:.:.:.:.:.	.:.:.:.:.:.:.:.:.:.:.	.:.:.:.:.:.:.:.:.:.:.	.:.:.:.:.:.:.:.:.:.:.	.:.:.:.:.:.:.:.:.:.:.	.:.:.:.:.:.:.:.:.:.:.	.:.:.:.:.:.:.:.:.:.:.	.:.:.:.:.:.:.:.:.:.:.	.:.:.:.:.:.:.:.:.:.:.	.:.:.:.:.:.:.:.:.:.:.	.:.:.:.:.:.:.:.:.:.:.	.:.:.:.:.:.:.:.:.:.:.	.:.:.:.:.:.:.:.:.:.:.	.:.:.:.:.:.:.:.:.:.:.	.:.:.:.:.:.:.:.:.:.:.	.:.:.:.:.:.:.:.:.:.:.	.:.:.:.:.:.:.:.:.:.:.	.:.:.:.:.:.:.:.:.:.:.	.:.:.:.:.:.:.:.:.:.:.	.:.:.:.:.:.:.:.:.:.:.	.:.:.:.:.:.:.:.:.:.:.	.:.:.:.:.:.:.:.:.:.:.	.:.:.:.:.:.:.:.:.:.:.	.:.:.:.:.:.:.:.:.:.:.	.:.:.:.:.:.:.:.:.:.:.	.:.:.:.:.:.:.:.:.:.:.	.:.:.:.:.:.:.:.:.:.:.	.:.:.:.:.:.:.:.:.:.:.	.:.:.:.:.:.:.:.:.:.:.	.:.:.:.:.:.:.:.:.:.:.	.:.:.:.:.:.:.:.:.:.:.	.:.:.:.:.:.:.:.:.:.:.	.:.:.:.:.:.:.:.:.:.:.	.:.:.:.:.:.:.:.:.:.:.	.:.:.:.:.:.:.:.:.:.:.	.:.:.:.:.:.:.:.:.:.:.	.:.:.:.:.:.:.:.:.:.:.	.:.:.:.:.:.:.:.:.:.:.	.:.:.:.:.:.:.:.:.:.:.	.:.:.:.:.:.:.:.:.:.:.	.:.:.:.:.:.:.:.:.:.:.	.:.:.:.:.:.:.:.:.:.:.	.:.:.:.:.:.:.:.:.:.:.	.:.:.:.:.:.:.:.:.:.:.	.:.:.:.:.:.:.:.:.:.:.	.:.:.:.:.:.:.:.:.:.:.	.:.:.:.:.:.:.:.:.:.:.	.:.:.:.:.:.:.:.:.:.:.	.:.:.:.:.:.:.:.:.:.:.	.:.:.:.:.:.:.:.:.:.:.	.:.:.:.:.:.:.:.:.:.:.	.:.:.:.:.:.:.:.:.:.:.	.:.:.:.:.:.:.:.:.:.:.	.:.:.:.:.:.:.:.:.:.:.	.:.:.:.:.:.:.:.:.:.:.	.:.:.:.:.:.:.:.:.:.:.	.:.:.:.:.:.:.:.:.:.:.	.:.:.:.:.:.:.:.:.:.:.	.:.:.:.:.:.:.:.:.:.:.	.:.:.:.:.:.:.:.:.:.:.	.:.:.:.:.:.:.:.:.:.:.	.:.:.:.:.:.:.:.:.:.:.	.:.:.:.:.:.:.:.:.:.:.	.:.:.:.:.:.:.:.:.:.:.	.:.:.:.:.:.:.:.:.:.:.	.:.:.:.:.:.:.:.:.:.:.	.:.:.:.:.:.:.:.:.:.:.	.:.:.:.:.:.:.:.:.:.:.	.:.:.:.:.:.:.:.:.:.:.	.:.:.:.:.:.:.:.:.:.:.	.:.:.:.:.:.:.:.:.:.:.	.:.:.:.:.:.:.:.:.:.:.	.:.:.:.:.:.:.:.:.:.:.	.:.:.:.:.:.:.:.:.:.:.	.:.:.:.:.:.:.:.:.:.:.	.:.:.:.:.:.:.:.:.:.:.	.:.:.:.:.:.:.:.:.:.:.	.:.:.:.:.:.:.:.:.:.:.	.:.:.:.:.:.:.:.:.:.:.	.:.:.:.:.:.:.:.:.:.:.	.:.:.:.:.:.:.:.:.:.:.	.:.:.:.:.:.:.:.:.:.:.	.:.:.:.:.:.:.:.:.:.:.	.:.:.:.:.:.:.:.:.:.:.	.:.:.:.:.:.:.:.:.:.:.	.:.:.:.:.:.:.:.:.:.:.	.:.:.:.:.:.:.:.:.:.:.	.:.:.:.:.:.:.:.:.:.:.	.:.:.:.:.:.:.:.:.:.:.	.:.:.:.:.:.:.:.:.:.:.	.:.:.:.:.:.:.:.:.:.:.	.:.:.:.:.:.:.:.:.:.:.	.:.:.:.:.:.:.:.:.:.:.	.:.:.:.:.:.:.:.:.:.:.	.:.:.:.:.:.:.:.:.:.:.	.:.:.:.:.:.:.:.:.:.:.	.:.:.:.:.:.:.:.:.:.:.	.:.:.:.:.:.:.:.:.:.:.	.:.:.:.:.:.:.:.:.:.:.	.:.:.:.:.:.:.:.:.:.:.	.:.:.:.:.:.:.:.:.:.:.	.:.:.:.:.:.:.:.:.:.:.	.:.:.:.:.:.:.:.:.:.:.	.:.:.:.:.:.:.:.:.:.:.	.:.:.:.:.:.:.:.:.:.:.	.:.:.:.:.:.:.:.:.:.:.	.:.:.:.:.:.:.:.:.:.:.	.:.:.:.:.:.:.:.:.:.:.	.:.:.:.:.:.:.:.:.:.:.	.:.:.:.:.:.:.:.:.:.:.	.:.:.:.:.:.:.:.:.:.:.	.:.:.:.:.:.:.:.:.:.:.	.:.:.:.:.:.:.:.:.:.:.	.:.:.:.:.:.:.:.:.:.:.	.:.:.:.:.:.:.:.:.:.:.	.:.:.:.:.:.:.:.:.:.:.	.:.:.:.:.:.:.:.:.:.:.	.:.:.:.:.:.:.:.:.:.:.	.:.:.:.:.:.:.:.:.:.:.	.:.:.:.:.:.:.:.:.:.:.	.:.:.:.:.:.:.:.:.:.:.	.:.:.:.:.:.:.:.:.:.:.	.:.:.:.:.:.:.:.:.:.:.	.:.:.:.:.:.:.:.:.:.:.	.:.:.:.:.:.:.:.:.:.:.	.:.:.:.:.:.:.:.:.:.:.	.:.:.:.:.:.:.:.:.:.:.	.:.:.:.:.:.:.:.:.:.:.	.:.:.:.:.:.:.:.:.:.:.	.:.:.:.:.:.:.:.:.:.:.	.:.:.:.:.:.:.:.:.:.:.	.:.:.:.:.:.:.:.:.:.:.	.:.:.:.:.:.:.:.:.:.:.	.:.:.:.:.:.:.:.:.:.:.	.:.:.:.:.:.:.:.:.:.:.	.:.:.:.:.:.:.:.:.:.:.	.:.:.:.:.:.:.:.:.:.:.	.:.:.:.:.:.:.:.:.:.:.	.:.:.:.:.:.:.:.:.:.:.	.:.:.:.:.:.:.:.:.:.:.	.:.:.:.:.:.:.:.:.:.:.	.:.:.:.:.:.:.:.:.:.:.	.:.:.:.:.:.:.:.:.:.:.	.:.:.:.:.:.:.:.:.:.:.	.:.:.:.:.:.:.:.:.:.:.	.:.:.:.:.:.:.:.:.:.:.	.:.:.:.:.:.:.:.:.:.:.	.:.:.:.:.:.:.:.:.:.:.	.:.:.:.:.:.:.:.:.:.:.	.:.:.:.:.:.:.:.:.:.:.	.:.:.:.:.:.:.:.:.:.:.	.:.:.:.:.:.:.:.:.:.:.	.:.:.:.:.:.:.:.:.:.:.	.:.:.:.:.:.:.:.:.:.:.	.:.:.:.:.:.:.:.:.:.:.	.:.:.:.:.:.:.:.:.:.:.	.:.:.:.:.:.:.:.:.:.:.	.:.:.:.:.:.:.:.:.:.:.	.:.:.:.:.:.:.:.:.:.:.	.:.:.:.:.:.:.:.:.:.:.	.:.:.:.:.:.:.:.:.:.:.	.:.:.:.:.:.:.:.:.:.:.	.:.:.:.:.:.:.:.:.:.:.	.:.:.:.:.:.:.:.:.:.:.	.:.:.:.:.:.:.:.:.:.:.	.:.:.:.:.:.:.:.:.:.:.	.:.:.:.:.:.:.:.:.:.:.	.:.:.:.:.:.:.:.:.:.:.	.:.:.:.:.:.:.:.:.:.:.	.:.:.:.:.:.:.:.:.:.:.	.:.:.:.:.:.:.:.:.:.:.	.:.:.:.:.:.:.:.:.:.:.	.:.:.:.:.:.:.:.:.:.:.	.:.:.:.:.:.:.:.:.:.:.	.:.:.:.:.:.:.:.:.:.:.	.:.:.:.:.:.:.:.:.:.:.	.:.:.:.:.:.:.:.:.:.:.	.:.:.:.:.:.:.:.:.:.:.	.:.:.:.:.:.:.:.:.:.:.	.:.:.:.:.:.:.:.:.:.:.	.:.:.:.:.:.:.:.:.:.:.	.:.:.:.:.:.:.:.:.:.:.	.:.:.:.:.:.:.:.:.:.:.	.:.:.:.:.:.:.:.:.:.:.	.:.:.:.:.:.:.:.:.:.:.	.:.:.:.:.:.:.:.:.:.:.	.:.:.:.:.:.:.:.:.:.:.	.:.:.:.:.:.:.:.:.:.:.	.:.:.:.:.:.:.:.:.:.:.	.:.:.:.:.:.:.:.:.:.:.	.:.:.:.:.:.:.:.:.:.:.	.:.:.:.:.:.:.:.:.:.:.	.:.:.:.:.:.:.:.:.:.:.	.:.:.:.:.:.:.:.:.:.:.	.:.:.:.:.:.:.:.:.:.:.	.:.:.:.:.:.:.:.:.:.:.	.:.:.:.:.:.:.:.:.:.:.	.:.:.:.:.:.:.:.:.:.:.	.:.:.:.:.:.:.:.:.:.:.	.:.:.:.:.:.:.:.:.:.:.	.:.:.:.:.:.:.:.:.:.:.	.:.:.:.:.:.:.:.:.:.:.	.:.:.:.:.:.:.:.:.:.:.	.:.:.:.:.:.:.:.:.:.:.	.:.:.:.:.:.:.:.:.:.:.	.:.:.:.:.:.:.:.:.:.:.	.:.:.:.:.:.:.:.:.:.:.	.:.:.:.:.:.:.:.:.:.:.	.:.:.:.:.:.:.:.:.:.:.	.:.:.:.:.:.:.:.:.:.:.	.:.:.:.:.:.:.:.:.:.:.	.:.:.:.:.:.:.:.:.:.:.	.:.:.:.:.:.:.:.:.:.:.	.:.:.:.:.:.:.:.:.:.:.	.:.:.:.:.:.:.:.:.:.:.	.:.:.:.:.:.:.:.:.:.:.	.:.:.:.:.:.:.:.:.:.:.	.:.:.:.:.:.:.:.:.:.:.	.:.:.:.:.:.:.:.:.:.:.	.:.:.:.:.:.:.:.:.:.:.	.:.:.:.:.:.:.:.:.:.:.	.:.:.:.:.:.:.:.:.:.:.	.:.:.:.:.:.:.:.:.:.:.	.:.:.:.:.:.:.:.:.:.:.	.:.:.:.:.:.:.:.:.:.:.	.:.:.:.:.:.:.:.:.:.:.	.:.:.:.:.:.:.:.:.:.:.	.:.:.:.:.:.:.:.:.:.:.	.:.:.:.:.:.:.:.:.:.:.	.:.:.:.:.:.:.:.:.:.:.	.:.:.:.:.:.:.:.:.:.:.	.:.:.:.:.:.:.:.:.:.:.	.:.:.:.:.:.:.:.:.:.:.	.:.:.:.:.:.:.:.:.:.:.	.:.:.:.:.:.:.:.:.:.:.	.:.:.:.:.:.:.:.:.:.:.	.:.:.:.:.:.:.:.:.:.:.	.:.:.:.:.:.:.:.:.:.:.	.:.:.:.:.:.:.:.:.:.:.	.:.:.:.:.:.:.:.:.:.:.	.:.:.:.:.:.:.:.:.:.:.	.:.:.:.:.:.:.:.:.:.:.	.:.:.:.:.:.:.:.:.:.:.	.:.:.:.:.:.:.:.:.:.:.	.:.:.:.:.:.:.:.:.:.:.	.:.:.:.:.:.:.:.:.:.:.	.:.:.:.:.:.:.:.:.:.:.	.:.:.:.:.:.:.:.:.:.:.	.:.:.:.:.:.:.:.:.:.:.	.:.:.:.:.:.:.:.:.:.:.	.:.:.:.:.:.:.:.:.:.:.	.:.:.:.:.:.:.:.:.:.:.	.:.:.:.:.:.:.:.:.:.:.	.:.:.:.:.:.:.:.:.:.:.	.:.:.:.:.:.:.:.:.:.:.	.:.:.:.:.:.:.:.:.:.:.	.:.:.:.:.:.:.:.:.:.:.	.:.:.:.:.:.:.:.:.:.:.	.:.:.:.:.:.:.:.:.:.:.	.:.:.:.:.:.:.:.:.:.:.	.:.:.:.:.:.:.:.:.:.:.	.:.:.:.:.:.:.:.:.:.:.	.:.:.:.:.:.:.:.:.:.:.	.:.:.:.:.:.:.:.:.:.:.	.:.:.:.:.:.:.:.:.:.:.	.:.:.:.:.:.:.:.:.:.:.	.:.:.:.:.:.:.:.:.:.:.	.:.:.:.:.:.:.:.:.:.:.	.:.:.:.:.:.:.:.:.:.:.	.:.:.:.:.:.:.:.:.:.:.
chrI	160105	.	C	<INS:ME>	.	PASS	SVTYPE=INS;STRAND=+;FAMILY=TY2	GT:END:CLASS:FREQUENCY:SUPPORT_READS:REF_READS:FIVE_PRIME_SUPPORT:THREE_PRIME_SUPPORT:RELIABILITY:FIVE_PRIME_JUNCTION_SUPPORT:THREE_PRIME_JUNCTION_SUPPORT	.:.:.:.:.:.:.:.:.:.:.	.:.:.:.:.:.:.:.:.:.:.	.:.:.:.:.:.:.:.:.:.:.	.:.:.:.:.:.:.:.:.:.:.	.:.:.:.:.:.:.:.:.:.:.	.:.:.:.:.:.:.:.:.:.:.	.:.:.:.:.:.:.:.:.:.:.	.:.:.:.:.:.:.:.:.:.:.	.:.:.:.:.:.:.:.:.:.:.	.:.:.:.:.:.:.:.:.:.:.	.:.:.:.:.:.:.:.:.:.:.	.:.:.:.:.:.:.:.:.:.:.	.:.:.:.:.:.:.:.:.:.:.	.:.:.:.:.:.:.:.:.:.:.	.:.:.:.:.:.:.:.:.:.:.	.:.:.:.:.:.:.:.:.:.:.	.:.:.:.:.:.:.:.:.:.:.	.:.:.:.:.:.:.:.:.:.:.	.:.:.:.:.:.:.:.:.:.:.	.:.:.:.:.:.:.:.:.:.:.	.:.:.:.:.:.:.:.:.:.:.	.:.:.:.:.:.:.:.:.:.:.	.:.:.:.:.:.:.:.:.:.:.	.:.:.:.:.:.:.:.:.:.:.	.:.:.:.:.:.:.:.:.:.:.	.:.:.:.:.:.:.:.:.:.:.	.:.:.:.:.:.:.:.:.:.:.	.:.:.:.:.:.:.:.:.:.:.	.:.:.:.:.:.:.:.:.:.:.	.:.:.:.:.:.:.:.:.:.:.	.:.:.:.:.:.:.:.:.:.:.	.:.:.:.:.:.:.:.:.:.:.	.:.:.:.:.:.:.:.:.:.:.	1:160110:1p1:0.333333:28:28:21:7:100:0:0	.:.:.:.:.:.:.:.:.:.:.	.:.:.:.:.:.:.:.:.:.:.	.:.:.:.:.:.:.:.:.:.:.	.:.:.:.:.:.:.:.:.:.:.	.:.:.:.:.:.:.:.:.:.:.	.:.:.:.:.:.:.:.:.:.:.	.:.:.:.:.:.:.:.:.:.:.	.:.:.:.:.:.:.:.:.:.:.	.:.:.:.:.:.:.:.:.:.:.	.:.:.:.:.:.:.:.:.:.:.	.:.:.:.:.:.:.:.:.:.:.	.:.:.:.:.:.:.:.:.:.:.	.:.:.:.:.:.:.:.:.:.:.	.:.:.:.:.:.:.:.:.:.:.	.:.:.:.:.:.:.:.:.:.:.	.:.:.:.:.:.:.:.:.:.:.	.:.:.:.:.:.:.:.:.:.:.	.:.:.:.:.:.:.:.:.:.:.	.:.:.:.:.:.:.:.:.:.:.	.:.:.:.:.:.:.:.:.:.:.	.:.:.:.:.:.:.:.:.:.:.	.:.:.:.:.:.:.:.:.:.:.	.:.:.:.:.:.:.:.:.:.:.	.:.:.:.:.:.:.:.:.:.:.	.:.:.:.:.:.:.:.:.:.:.	.:.:.:.:.:.:.:.:.:.:.	.:.:.:.:.:.:.:.:.:.:.	.:.:.:.:.:.:.:.:.:.:.	.:.:.:.:.:.:.:.:.:.:.	.:.:.:.:.:.:.:.:.:.:.	.:.:.:.:.:.:.:.:.:.:.	.:.:.:.:.:.:.:.:.:.:.	.:.:.:.:.:.:.:.:.:.:.	.:.:.:.:.:.:.:.:.:.:.	.:.:.:.:.:.:.:.:.:.:.	.:.:.:.:.:.:.:.:.:.:.	.:.:.:.:.:.:.:.:.:.:.	.:.:.:.:.:.:.:.:.:.:.	.:.:.:.:.:.:.:.:.:.:.	.:.:.:.:.:.:.:.:.:.:.	.:.:.:.:.:.:.:.:.:.:.	.:.:.:.:.:.:.:.:.:.:.	.:.:.:.:.:.:.:.:.:.:.	.:.:.:.:.:.:.:.:.:.:.	.:.:.:.:.:.:.:.:.:.:.	.:.:.:.:.:.:.:.:.:.:.	.:.:.:.:.:.:.:.:.:.:.	.:.:.:.:.:.:.:.:.:.:.	.:.:.:.:.:.:.:.:.:.:.	.:.:.:.:.:.:.:.:.:.:.	.:.:.:.:.:.:.:.:.:.:.	.:.:.:.:.:.:.:.:.:.:.	.:.:.:.:.:.:.:.:.:.:.	.:.:.:.:.:.:.:.:.:.:.	.:.:.:.:.:.:.:.:.:.:.	.:.:.:.:.:.:.:.:.:.:.	.:.:.:.:.:.:.:.:.:.:.	.:.:.:.:.:.:.:.:.:.:.	.:.:.:.:.:.:.:.:.:.:.	.:.:.:.:.:.:.:.:.:.:.	.:.:.:.:.:.:.:.:.:.:.	.:.:.:.:.:.:.:.:.:.:.	.:.:.:.:.:.:.:.:.:.:.	.:.:.:.:.:.:.:.:.:.:.	.:.:.:.:.:.:.:.:.:.:.	.:.:.:.:.:.:.:.:.:.:.	.:.:.:.:.:.:.:.:.:.:.	.:.:.:.:.:.:.:.:.:.:.	.:.:.:.:.:.:.:.:.:.:.	.:.:.:.:.:.:.:.:.:.:.	.:.:.:.:.:.:.:.:.:.:.	.:.:.:.:.:.:.:.:.:.:.	.:.:.:.:.:.:.:.:.:.:.	.:.:.:.:.:.:.:.:.:.:.	.:.:.:.:.:.:.:.:.:.:.	.:.:.:.:.:.:.:.:.:.:.	.:.:.:.:.:.:.:.:.:.:.	.:.:.:.:.:.:.:.:.:.:.	.:.:.:.:.:.:.:.:.:.:.	.:.:.:.:.:.:.:.:.:.:.	.:.:.:.:.:.:.:.:.:.:.	.:.:.:.:.:.:.:.:.:.:.	.:.:.:.:.:.:.:.:.:.:.	.:.:.:.:.:.:.:.:.:.:.	.:.:.:.:.:.:.:.:.:.:.	.:.:.:.:.:.:.:.:.:.:.	.:.:.:.:.:.:.:.:.:.:.	.:.:.:.:.:.:.:.:.:.:.	.:.:.:.:.:.:.:.:.:.:.	.:.:.:.:.:.:.:.:.:.:.	.:.:.:.:.:.:.:.:.:.:.	.:.:.:.:.:.:.:.:.:.:.	.:.:.:.:.:.:.:.:.:.:.	.:.:.:.:.:.:.:.:.:.:.	.:.:.:.:.:.:.:.:.:.:.	.:.:.:.:.:.:.:.:.:.:.	.:.:.:.:.:.:.:.:.:.:.	.:.:.:.:.:.:.:.:.:.:.	.:.:.:.:.:.:.:.:.:.:.	.:.:.:.:.:.:.:.:.:.:.	.:.:.:.:.:.:.:.:.:.:.	.:.:.:.:.:.:.:.:.:.:.	.:.:.:.:.:.:.:.:.:.:.	.:.:.:.:.:.:.:.:.:.:.	.:.:.:.:.:.:.:.:.:.:.	.:.:.:.:.:.:.:.:.:.:.	.:.:.:.:.:.:.:.:.:.:.	.:.:.:.:.:.:.:.:.:.:.	.:.:.:.:.:.:.:.:.:.:.	.:.:.:.:.:.:.:.:.:.:.	.:.:.:.:.:.:.:.:.:.:.	.:.:.:.:.:.:.:.:.:.:.	.:.:.:.:.:.:.:.:.:.:.	.:.:.:.:.:.:.:.:.:.:.	.:.:.:.:.:.:.:.:.:.:.	.:.:.:.:.:.:.:.:.:.:.	.:.:.:.:.:.:.:.:.:.:.	.:.:.:.:.:.:.:.:.:.:.	.:.:.:.:.:.:.:.:.:.:.	.:.:.:.:.:.:.:.:.:.:.	.:.:.:.:.:.:.:.:.:.:.	.:.:.:.:.:.:.:.:.:.:.	.:.:.:.:.:.:.:.:.:.:.	.:.:.:.:.:.:.:.:.:.:.	.:.:.:.:.:.:.:.:.:.:.	.:.:.:.:.:.:.:.:.:.:.	.:.:.:.:.:.:.:.:.:.:.	.:.:.:.:.:.:.:.:.:.:.	.:.:.:.:.:.:.:.:.:.:.	.:.:.:.:.:.:.:.:.:.:.	.:.:.:.:.:.:.:.:.:.:.	.:.:.:.:.:.:.:.:.:.:.	.:.:.:.:.:.:.:.:.:.:.	.:.:.:.:.:.:.:.:.:.:.	.:.:.:.:.:.:.:.:.:.:.	.:.:.:.:.:.:.:.:.:.:.	.:.:.:.:.:.:.:.:.:.:.	.:.:.:.:.:.:.:.:.:.:.	.:.:.:.:.:.:.:.:.:.:.	.:.:.:.:.:.:.:.:.:.:.	.:.:.:.:.:.:.:.:.:.:.	.:.:.:.:.:.:.:.:.:.:.	.:.:.:.:.:.:.:.:.:.:.	.:.:.:.:.:.:.:.:.:.:.	.:.:.:.:.:.:.:.:.:.:.	.:.:.:.:.:.:.:.:.:.:.	.:.:.:.:.:.:.:.:.:.:.	.:.:.:.:.:.:.:.:.:.:.	.:.:.:.:.:.:.:.:.:.:.	.:.:.:.:.:.:.:.:.:.:.	.:.:.:.:.:.:.:.:.:.:.	.:.:.:.:.:.:.:.:.:.:.	.:.:.:.:.:.:.:.:.:.:.	.:.:.:.:.:.:.:.:.:.:.	.:.:.:.:.:.:.:.:.:.:.	.:.:.:.:.:.:.:.:.:.:.	.:.:.:.:.:.:.:.:.:.:.	.:.:.:.:.:.:.:.:.:.:.	.:.:.:.:.:.:.:.:.:.:.	.:.:.:.:.:.:.:.:.:.:.	.:.:.:.:.:.:.:.:.:.:.	.:.:.:.:.:.:.:.:.:.:.	.:.:.:.:.:.:.:.:.:.:.	.:.:.:.:.:.:.:.:.:.:.	.:.:.:.:.:.:.:.:.:.:.	.:.:.:.:.:.:.:.:.:.:.	.:.:.:.:.:.:.:.:.:.:.	.:.:.:.:.:.:.:.:.:.:.	.:.:.:.:.:.:.:.:.:.:.	.:.:.:.:.:.:.:.:.:.:.	.:.:.:.:.:.:.:.:.:.:.	.:.:.:.:.:.:.:.:.:.:.	.:.:.:.:.:.:.:.:.:.:.	.:.:.:.:.:.:.:.:.:.:.	.:.:.:.:.:.:.:.:.:.:.	.:.:.:.:.:.:.:.:.:.:.	.:.:.:.:.:.:.:.:.:.:.	.:.:.:.:.:.:.:.:.:.:.	.:.:.:.:.:.:.:.:.:.:.	.:.:.:.:.:.:.:.:.:.:.	.:.:.:.:.:.:.:.:.:.:.	.:.:.:.:.:.:.:.:.:.:.	.:.:.:.:.:.:.:.:.:.:.	.:.:.:.:.:.:.:.:.:.:.	.:.:.:.:.:.:.:.:.:.:.	.:.:.:.:.:.:.:.:.:.:.	.:.:.:.:.:.:.:.:.:.:.	.:.:.:.:.:.:.:.:.:.:.	.:.:.:.:.:.:.:.:.:.:.	.:.:.:.:.:.:.:.:.:.:.	.:.:.:.:.:.:.:.:.:.:.	.:.:.:.:.:.:.:.:.:.:.	.:.:.:.:.:.:.:.:.:.:.	.:.:.:.:.:.:.:.:.:.:.	.:.:.:.:.:.:.:.:.:.:.	.:.:.:.:.:.:.:.:.:.:.	.:.:.:.:.:.:.:.:.:.:.	.:.:.:.:.:.:.:.:.:.:.	.:.:.:.:.:.:.:.:.:.:.	.:.:.:.:.:.:.:.:.:.:.	.:.:.:.:.:.:.:.:.:.:.	.:.:.:.:.:.:.:.:.:.:.	.:.:.:.:.:.:.:.:.:.:.	.:.:.:.:.:.:.:.:.:.:.	.:.:.:.:.:.:.:.:.:.:.	.:.:.:.:.:.:.:.:.:.:.	.:.:.:.:.:.:.:.:.:.:.	.:.:.:.:.:.:.:.:.:.:.	.:.:.:.:.:.:.:.:.:.:.	.:.:.:.:.:.:.:.:.:.:.	.:.:.:.:.:.:.:.:.:.:.	.:.:.:.:.:.:.:.:.:.:.	.:.:.:.:.:.:.:.:.:.:.	.:.:.:.:.:.:.:.:.:.:.	.:.:.:.:.:.:.:.:.:.:.	.:.:.:.:.:.:.:.:.:.:.	.:.:.:.:.:.:.:.:.:.:.	.:.:.:.:.:.:.:.:.:.:.	.:.:.:.:.:.:.:.:.:.:.	.:.:.:.:.:.:.:.:.:.:.	.:.:.:.:.:.:.:.:.:.:.	.:.:.:.:.:.:.:.:.:.:.	.:.:.:.:.:.:.:.:.:.:.	.:.:.:.:.:.:.:.:.:.:.	.:.:.:.:.:.:.:.:.:.:.	.:.:.:.:.:.:.:.:.:.:.	.:.:.:.:.:.:.:.:.:.:.	.:.:.:.:.:.:.:.:.:.:.	.:.:.:.:.:.:.:.:.:.:.	.:.:.:.:.:.:.:.:.:.:.	.:.:.:.:.:.:.:.:.:.:.	.:.:.:.:.:.:.:.:.:.:.	.:.:.:.:.:.:.:.:.:.:.	.:.:.:.:.:.:.:.:.:.:.	.:.:.:.:.:.:.:.:.:.:.	.:.:.:.:.:.:.:.:.:.:.	.:.:.:.:.:.:.:.:.:.:.	.:.:.:.:.:.:.:.:.:.:.	.:.:.:.:.:.:.:.:.:.:.	.:.:.:.:.:.:.:.:.:.:.	.:.:.:.:.:.:.:.:.:.:.	.:.:.:.:.:.:.:.:.:.:.	.:.:.:.:.:.:.:.:.:.:.	.:.:.:.:.:.:.:.:.:.:.	.:.:.:.:.:.:.:.:.:.:.	.:.:.:.:.:.:.:.:.:.:.	.:.:.:.:.:.:.:.:.:.:.	.:.:.:.:.:.:.:.:.:.:.	.:.:.:.:.:.:.:.:.:.:.	.:.:.:.:.:.:.:.:.:.:.	.:.:.:.:.:.:.:.:.:.:.	.:.:.:.:.:.:.:.:.:.:.	.:.:.:.:.:.:.:.:.:.:.	.:.:.:.:.:.:.:.:.:.:.	.:.:.:.:.:.:.:.:.:.:.	.:.:.:.:.:.:.:.:.:.:.	.:.:.:.:.:.:.:.:.:.:.	.:.:.:.:.:.:.:.:.:.:.	.:.:.:.:.:.:.:.:.:.:.	.:.:.:.:.:.:.:.:.:.:.	.:.:.:.:.:.:.:.:.:.:.	.:.:.:.:.:.:.:.:.:.:.	.:.:.:.:.:.:.:.:.:.:.	.:.:.:.:.:.:.:.:.:.:.	.:.:.:.:.:.:.:.:.:.:.	.:.:.:.:.:.:.:.:.:.:.	.:.:.:.:.:.:.:.:.:.:.	.:.:.:.:.:.:.:.:.:.:.	.:.:.:.:.:.:.:.:.:.:.	.:.:.:.:.:.:.:.:.:.:.	.:.:.:.:.:.:.:.:.:.:.	.:.:.:.:.:.:.:.:.:.:.	.:.:.:.:.:.:.:.:.:.:.	.:.:.:.:.:.:.:.:.:.:.	.:.:.:.:.:.:.:.:.:.:.	.:.:.:.:.:.:.:.:.:.:.	.:.:.:.:.:.:.:.:.:.:.	.:.:.:.:.:.:.:.:.:.:.	.:.:.:.:.:.:.:.:.:.:.	.:.:.:.:.:.:.:.:.:.:.	.:.:.:.:.:.:.:.:.:.:.	.:.:.:.:.:.:.:.:.:.:.	.:.:.:.:.:.:.:.:.:.:.	.:.:.:.:.:.:.:.:.:.:.	.:.:.:.:.:.:.:.:.:.:.	.:.:.:.:.:.:.:.:.:.:.	.:.:.:.:.:.:.:.:.:.:.	.:.:.:.:.:.:.:.:.:.:.	.:.:.:.:.:.:.:.:.:.:.	.:.:.:.:.:.:.:.:.:.:.	.:.:.:.:.:.:.:.:.:.:.	.:.:.:.:.:.:.:.:.:.:.	.:.:.:.:.:.:.:.:.:.:.	.:.:.:.:.:.:.:.:.:.:.	.:.:.:.:.:.:.:.:.:.:.	.:.:.:.:.:.:.:.:.:.:.	.:.:.:.:.:.:.:.:.:.:.	.:.:.:.:.:.:.:.:.:.:.	.:.:.:.:.:.:.:.:.:.:.	.:.:.:.:.:.:.:.:.:.:.	.:.:.:.:.:.:.:.:.:.:.	.:.:.:.:.:.:.:.:.:.:.	.:.:.:.:.:.:.:.:.:.:.	.:.:.:.:.:.:.:.:.:.:.	.:.:.:.:.:.:.:.:.:.:.	.:.:.:.:.:.:.:.:.:.:.	.:.:.:.:.:.:.:.:.:.:.	.:.:.:.:.:.:.:.:.:.:.	.:.:.:.:.:.:.:.:.:.:.	.:.:.:.:.:.:.:.:.:.:.	.:.:.:.:.:.:.:.:.:.:.	.:.:.:.:.:.:.:.:.:.:.	.:.:.:.:.:.:.:.:.:.:.	.:.:.:.:.:.:.:.:.:.:.	.:.:.:.:.:.:.:.:.:.:.	.:.:.:.:.:.:.:.:.:.:.	.:.:.:.:.:.:.:.:.:.:.	.:.:.:.:.:.:.:.:.:.:.	.:.:.:.:.:.:.:.:.:.:.	.:.:.:.:.:.:.:.:.:.:.	.:.:.:.:.:.:.:.:.:.:.	.:.:.:.:.:.:.:.:.:.:.	.:.:.:.:.:.:.:.:.:.:.	.:.:.:.:.:.:.:.:.:.:.	.:.:.:.:.:.:.:.:.:.:.	.:.:.:.:.:.:.:.:.:.:.	.:.:.:.:.:.:.:.:.:.:.	.:.:.:.:.:.:.:.:.:.:.	.:.:.:.:.:.:.:.:.:.:.	.:.:.:.:.:.:.:.:.:.:.	.:.:.:.:.:.:.:.:.:.:.	.:.:.:.:.:.:.:.:.:.:.	.:.:.:.:.:.:.:.:.:.:.	.:.:.:.:.:.:.:.:.:.:.	.:.:.:.:.:.:.:.:.:.:.	.:.:.:.:.:.:.:.:.:.:.	.:.:.:.:.:.:.:.:.:.:.	.:.:.:.:.:.:.:.:.:.:.	.:.:.:.:.:.:.:.:.:.:.	.:.:.:.:.:.:.:.:.:.:.	.:.:.:.:.:.:.:.:.:.:.	.:.:.:.:.:.:.:.:.:.:.	.:.:.:.:.:.:.:.:.:.:.	.:.:.:.:.:.:.:.:.:.:.	.:.:.:.:.:.:.:.:.:.:.	.:.:.:.:.:.:.:.:.:.:.	.:.:.:.:.:.:.:.:.:.:.	.:.:.:.:.:.:.:.:.:.:.	.:.:.:.:.:.:.:.:.:.:.	.:.:.:.:.:.:.:.:.:.:.	.:.:.:.:.:.:.:.:.:.:.	.:.:.:.:.:.:.:.:.:.:.	.:.:.:.:.:.:.:.:.:.:.	.:.:.:.:.:.:.:.:.:.:.	.:.:.:.:.:.:.:.:.:.:.	.:.:.:.:.:.:.:.:.:.:.	.:.:.:.:.:.:.:.:.:.:.	.:.:.:.:.:.:.:.:.:.:.	.:.:.:.:.:.:.:.:.:.:.	.:.:.:.:.:.:.:.:.:.:.	.:.:.:.:.:.:.:.:.:.:.	.:.:.:.:.:.:.:.:.:.:.	.:.:.:.:.:.:.:.:.:.:.	.:.:.:.:.:.:.:.:.:.:.	.:.:.:.:.:.:.:.:.:.:.	.:.:.:.:.:.:.:.:.:.:.	.:.:.:.:.:.:.:.:.:.:.	.:.:.:.:.:.:.:.:.:.:.	.:.:.:.:.:.:.:.:.:.:.	.:.:.:.:.:.:.:.:.:.:.	.:.:.:.:.:.:.:.:.:.:.	.:.:.:.:.:.:.:.:.:.:.	.:.:.:.:.:.:.:.:.:.:.	.:.:.:.:.:.:.:.:.:.:.	.:.:.:.:.:.:.:.:.:.:.	.:.:.:.:.:.:.:.:.:.:.	.:.:.:.:.:.:.:.:.:.:.	.:.:.:.:.:.:.:.:.:.:.	.:.:.:.:.:.:.:.:.:.:.	.:.:.:.:.:.:.:.:.:.:.	.:.:.:.:.:.:.:.:.:.:.	.:.:.:.:.:.:.:.:.:.:.	.:.:.:.:.:.:.:.:.:.:.	.:.:.:.:.:.:.:.:.:.:.	.:.:.:.:.:.:.:.:.:.:.	.:.:.:.:.:.:.:.:.:.:.	.:.:.:.:.:.:.:.:.:.:.	.:.:.:.:.:.:.:.:.:.:.	.:.:.:.:.:.:.:.:.:.:.	.:.:.:.:.:.:.:.:.:.:.	.:.:.:.:.:.:.:.:.:.:.	.:.:.:.:.:.:.:.:.:.:.	.:.:.:.:.:.:.:.:.:.:.	.:.:.:.:.:.:.:.:.:.:.	.:.:.:.:.:.:.:.:.:.:.	.:.:.:.:.:.:.:.:.:.:.	.:.:.:.:.:.:.:.:.:.:.	.:.:.:.:.:.:.:.:.:.:.	.:.:.:.:.:.:.:.:.:.:.	.:.:.:.:.:.:.:.:.:.:.	.:.:.:.:.:.:.:.:.:.:.	.:.:.:.:.:.:.:.:.:.:.	.:.:.:.:.:.:.:.:.:.:.	.:.:.:.:.:.:.:.:.:.:.	.:.:.:.:.:.:.:.:.:.:.	.:.:.:.:.:.:.:.:.:.:.	.:.:.:.:.:.:.:.:.:.:.	.:.:.:.:.:.:.:.:.:.:.	.:.:.:.:.:.:.:.:.:.:.	.:.:.:.:.:.:.:.:.:.:.	.:.:.:.:.:.:.:.:.:.:.	.:.:.:.:.:.:.:.:.:.:.	.:.:.:.:.:.:.:.:.:.:.	.:.:.:.:.:.:.:.:.:.:.	.:.:.:.:.:.:.:.:.:.:.	.:.:.:.:.:.:.:.:.:.:.	.:.:.:.:.:.:.:.:.:.:.	.:.:.:.:.:.:.:.:.:.:.	.:.:.:.:.:.:.:.:.:.:.	.:.:.:.:.:.:.:.:.:.:.	.:.:.:.:.:.:.:.:.:.:.	.:.:.:.:.:.:.:.:.:.:.	.:.:.:.:.:.:.:.:.:.:.	.:.:.:.:.:.:.:.:.:.:.	.:.:.:.:.:.:.:.:.:.:.	.:.:.:.:.:.:.:.:.:.:.	.:.:.:.:.:.:.:.:.:.:.	.:.:.:.:.:.:.:.:.:.:.	.:.:.:.:.:.:.:.:.:.:.	.:.:.:.:.:.:.:.:.:.:.	.:.:.:.:.:.:.:.:.:.:.	.:.:.:.:.:.:.:.:.:.:.	.:.:.:.:.:.:.:.:.:.:.	.:.:.:.:.:.:.:.:.:.:.	.:.:.:.:.:.:.:.:.:.:.	.:.:.:.:.:.:.:.:.:.:.	.:.:.:.:.:.:.:.:.:.:.	.:.:.:.:.:.:.:.:.:.:.	.:.:.:.:.:.:.:.:.:.:.	.:.:.:.:.:.:.:.:.:.:.	.:.:.:.:.:.:.:.:.:.:.	.:.:.:.:.:.:.:.:.:.:.	.:.:.:.:.:.:.:.:.:.:.	.:.:.:.:.:.:.:.:.:.:.	.:.:.:.:.:.:.:.:.:.:.	.:.:.:.:.:.:.:.:.:.:.	.:.:.:.:.:.:.:.:.:.:.	.:.:.:.:.:.:.:.:.:.:.	.:.:.:.:.:.:.:.:.:.:.	.:.:.:.:.:.:.:.:.:.:.	.:.:.:.:.:.:.:.:.:.:.	.:.:.:.:.:.:.:.:.:.:.	.:.:.:.:.:.:.:.:.:.:.	.:.:.:.:.:.:.:.:.:.:.	.:.:.:.:.:.:.:.:.:.:.	.:.:.:.:.:.:.:.:.:.:.	.:.:.:.:.:.:.:.:.:.:.	.:.:.:.:.:.:.:.:.:.:.	.:.:.:.:.:.:.:.:.:.:.	.:.:.:.:.:.:.:.:.:.:.	.:.:.:.:.:.:.:.:.:.:.	.:.:.:.:.:.:.:.:.:.:.	.:.:.:.:.:.:.:.:.:.:.	.:.:.:.:.:.:.:.:.:.:.	.:.:.:.:.:.:.:.:.:.:.	.:.:.:.:.:.:.:.:.:.:.	.:.:.:.:.:.:.:.:.:.:.	.:.:.:.:.:.:.:.:.:.:.	.:.:.:.:.:.:.:.:.:.:.	.:.:.:.:.:.:.:.:.:.:.	.:.:.:.:.:.:.:.:.:.:.	.:.:.:.:.:.:.:.:.:.:.	.:.:.:.:.:.:.:.:.:.:.	.:.:.:.:.:.:.:.:.:.:.	.:.:.:.:.:.:.:.:.:.:.	.:.:.:.:.:.:.:.:.:.:.	.:.:.:.:.:.:.:.:.:.:.	.:.:.:.:.:.:.:.:.:.:.	.:.:.:.:.:.:.:.:.:.:.	.:.:.:.:.:.:.:.:.:.:.	.:.:.:.:.:.:.:.:.:.:.	.:.:.:.:.:.:.:.:.:.:.	.:.:.:.:.:.:.:.:.:.:.	.:.:.:.:.:.:.:.:.:.:.	.:.:.:.:.:.:.:.:.:.:.	.:.:.:.:.:.:.:.:.:.:.	.:.:.:.:.:.:.:.:.:.:.	.:.:.:.:.:.:.:.:.:.:.	.:.:.:.:.:.:.:.:.:.:.	.:.:.:.:.:.:.:.:.:.:.	.:.:.:.:.:.:.:.:.:.:.	.:.:.:.:.:.:.:.:.:.:.	.:.:.:.:.:.:.:.:.:.:.	.:.:.:.:.:.:.:.:.:.:.	.:.:.:.:.:.:.:.:.:.:.	.:.:.:.:.:.:.:.:.:.:.	.:.:.:.:.:.:.:.:.:.:.	.:.:.:.:.:.:.:.:.:.:.	.:.:.:.:.:.:.:.:.:.:.	.:.:.:.:.:.:.:.:.:.:.	.:.:.:.:.:.:.:.:.:.:.	.:.:.:.:.:.:.:.:.:.:.	.:.:.:.:.:.:.:.:.:.:.	.:.:.:.:.:.:.:.:.:.:.	.:.:.:.:.:.:.:.:.:.:.	.:.:.:.:.:.:.:.:.:.:.	.:.:.:.:.:.:.:.:.:.:.	.:.:.:.:.:.:.:.:.:.:.	.:.:.:.:.:.:.:.:.:.:.	.:.:.:.:.:.:.:.:.:.:.	.:.:.:.:.:.:.:.:.:.:.	.:.:.:.:.:.:.:.:.:.:.	.:.:.:.:.:.:.:.:.:.:.	.:.:.:.:.:.:.:.:.:.:.	.:.:.:.:.:.:.:.:.:.:.	.:.:.:.:.:.:.:.:.:.:.	.:.:.:.:.:.:.:.:.:.:.	.:.:.:.:.:.:.:.:.:.:.	.:.:.:.:.:.:.:.:.:.:.	.:.:.:.:.:.:.:.:.:.:.	.:.:.:.:.:.:.:.:.:.:.	.:.:.:.:.:.:.:.:.:.:.	.:.:.:.:.:.:.:.:.:.:.	.:.:.:.:.:.:.:.:.:.:.	.:.:.:.:.:.:.:.:.:.:.	.:.:.:.:.:.:.:.:.:.:.	.:.:.:.:.:.:.:.:.:.:.	.:.:.:.:.:.:.:.:.:.:.	.:.:.:.:.:.:.:.:.:.:.	.:.:.:.:.:.:.:.:.:.:.	.:.:.:.:.:.:.:.:.:.:.	.:.:.:.:.:.:.:.:.:.:.	.:.:.:.:.:.:.:.:.:.:.	.:.:.:.:.:.:.:.:.:.:.	.:.:.:.:.:.:.:.:.:.:.	.:.:.:.:.:.:.:.:.:.:.	.:.:.:.:.:.:.:.:.:.:.	.:.:.:.:.:.:.:.:.:.:.	.:.:.:.:.:.:.:.:.:.:.	.:.:.:.:.:.:.:.:.:.:.	.:.:.:.:.:.:.:.:.:.:.	.:.:.:.:.:.:.:.:.:.:.	.:.:.:.:.:.:.:.:.:.:.	.:.:.:.:.:.:.:.:.:.:.	.:.:.:.:.:.:.:.:.:.:.	.:.:.:.:.:.:.:.:.:.:.	.:.:.:.:.:.:.:.:.:.:.	.:.:.:.:.:.:.:.:.:.:.	.:.:.:.:.:.:.:.:.:.:.	.:.:.:.:.:.:.:.:.:.:.	.:.:.:.:.:.:.:.:.:.:.	.:.:.:.:.:.:.:.:.:.:.	.:.:.:.:.:.:.:.:.:.:.	.:.:.:.:.:.:.:.:.:.:.	.:.:.:.:.:.:.:.:.:.:.	.:.:.:.:.:.:.:.:.:.:.	.:.:.:.:.:.:.:.:.:.:.	.:.:.:.:.:.:.:.:.:.:.	.:.:.:.:.:.:.:.:.:.:.	.:.:.:.:.:.:.:.:.:.:.	.:.:.:.:.:.:.:.:.:.:.	.:.:.:.:.:.:.:.:.:.:.	.:.:.:.:.:.:.:.:.:.:.	.:.:.:.:.:.:.:.:.:.:.	.:.:.:.:.:.:.:.:.:.:.	.:.:.:.:.:.:.:.:.:.:.	.:.:.:.:.:.:.:.:.:.:.	.:.:.:.:.:.:.:.:.:.:.	.:.:.:.:.:.:.:.:.:.:.	.:.:.:.:.:.:.:.:.:.:.	.:.:.:.:.:.:.:.:.:.:.	.:.:.:.:.:.:.:.:.:.:.	.:.:.:.:.:.:.:.:.:.:.	.:.:.:.:.:.:.:.:.:.:.	.:.:.:.:.:.:.:.:.:.:.	.:.:.:.:.:.:.:.:.:.:.	.:.:.:.:.:.:.:.:.:.:.	.:.:.:.:.:.:.:.:.:.:.	.:.:.:.:.:.:.:.:.:.:.	.:.:.:.:.:.:.:.:.:.:.	.:.:.:.:.:.:.:.:.:.:.	.:.:.:.:.:.:.:.:.:.:.	.:.:.:.:.:.:.:.:.:.:.	.:.:.:.:.:.:.:.:.:.:.	.:.:.:.:.:.:.:.:.:.:.	.:.:.:.:.:.:.:.:.:.:.	.:.:.:.:.:.:.:.:.:.:.	.:.:.:.:.:.:.:.:.:.:.	.:.:.:.:.:.:.:.:.:.:.	.:.:.:.:.:.:.:.:.:.:.	.:.:.:.:.:.:.:.:.:.:.	.:.:.:.:.:.:.:.:.:.:.	.:.:.:.:.:.:.:.:.:.:.	.:.:.:.:.:.:.:.:.:.:.	.:.:.:.:.:.:.:.:.:.:.	.:.:.:.:.:.:.:.:.:.:.	.:.:.:.:.:.:.:.:.:.:.	.:.:.:.:.:.:.:.:.:.:.	.:.:.:.:.:.:.:.:.:.:.	.:.:.:.:.:.:.:.:.:.:.	.:.:.:.:.:.:.:.:.:.:.	.:.:.:.:.:.:.:.:.:.:.	.:.:.:.:.:.:.:.:.:.:.	.:.:.:.:.:.:.:.:.:.:.	.:.:.:.:.:.:.:.:.:.:.	.:.:.:.:.:.:.:.:.:.:.	.:.:.:.:.:.:.:.:.:.:.	.:.:.:.:.:.:.:.:.:.:.	.:.:.:.:.:.:.:.:.:.:.	.:.:.:.:.:.:.:.:.:.:.	.:.:.:.:.:.:.:.:.:.:.	.:.:.:.:.:.:.:.:.:.:.	.:.:.:.:.:.:.:.:.:.:.	.:.:.:.:.:.:.:.:.:.:.	.:.:.:.:.:.:.:.:.:.:.	.:.:.:.:.:.:.:.:.:.:.	.:.:.:.:.:.:.:.:.:.:.	.:.:.:.:.:.:.:.:.:.:.	.:.:.:.:.:.:.:.:.:.:.	.:.:.:.:.:.:.:.:.:.:.	.:.:.:.:.:.:.:.:.:.:.	.:.:.:.:.:.:.:.:.:.:.	.:.:.:.:.:.:.:.:.:.:.	.:.:.:.:.:.:.:.:.:.:.	.:.:.:.:.:.:.:.:.:.:.	.:.:.:.:.:.:.:.:.:.:.	.:.:.:.:.:.:.:.:.:.:.	.:.:.:.:.:.:.:.:.:.:.	.:.:.:.:.:.:.:.:.:.:.	.:.:.:.:.:.:.:.:.:.:.	.:.:.:.:.:.:.:.:.:.:.	.:.:.:.:.:.:.:.:.:.:.	.:.:.:.:.:.:.:.:.:.:.	.:.:.:.:.:.:.:.:.:.:.	.:.:.:.:.:.:.:.:.:.:.	.:.:.:.:.:.:.:.:.:.:.	.:.:.:.:.:.:.:.:.:.:.	.:.:.:.:.:.:.:.:.:.:.	.:.:.:.:.:.:.:.:.:.:.	.:.:.:.:.:.:.:.:.:.:.	.:.:.:.:.:.:.:.:.:.:.	.:.:.:.:.:.:.:.:.:.:.	.:.:.:.:.:.:.:.:.:.:.	.:.:.:.:.:.:.:.:.:.:.	.:.:.:.:.:.:.:.:.:.:.	.:.:.:.:.:.:.:.:.:.:.	.:.:.:.:.:.:.:.:.:.:.	.:.:.:.:.:.:.:.:.:.:.	.:.:.:.:.:.:.:.:.:.:.	.:.:.:.:.:.:.:.:.:.:.	.:.:.:.:.:.:.:.:.:.:.	.:.:.:.:.:.:.:.:.:.:.	.:.:.:.:.:.:.:.:.:.:.	.:.:.:.:.:.:.:.:.:.:.	.:.:.:.:.:.:.:.:.:.:.	.:.:.:.:.:.:.:.:.:.:.	.:.:.:.:.:.:.:.:.:.:.	.:.:.:.:.:.:.:.:.:.:.	.:.:.:.:.:.:.:.:.:.:.	.:.:.:.:.:.:.:.:.:.:.	.:.:.:.:.:.:.:.:.:.:.	.:.:.:.:.:.:.:.:.:.:.	.:.:.:.:.:.:.:.:.:.:.	.:.:.:.:.:.:.:.:.:.:.	.:.:.:.:.:.:.:.:.:.:.	.:.:.:.:.:.:.:.:.:.:.	.:.:.:.:.:.:.:.:.:.:.	.:.:.:.:.:.:.:.:.:.:.	.:.:.:.:.:.:.:.:.:.:.	.:.:.:.:.:.:.:.:.:.:.	.:.:.:.:.:.:.:.:.:.:.	.:.:.:.:.:.:.:.:.:.:.	.:.:.:.:.:.:.:.:.:.:.	.:.:.:.:.:.:.:.:.:.:.	.:.:.:.:.:.:.:.:.:.:.	.:.:.:.:.:.:.:.:.:.:.	.:.:.:.:.:.:.:.:.:.:.	.:.:.:.:.:.:.:.:.:.:.	.:.:.:.:.:.:.:.:.:.:.	.:.:.:.:.:.:.:.:.:.:.	.:.:.:.:.:.:.:.:.:.:.	.:.:.:.:.:.:.:.:.:.:.	.:.:.:.:.:.:.:.:.:.:.	.:.:.:.:.:.:.:.:.:.:.	.:.:.:.:.:.:.:.:.:.:.	.:.:.:.:.:.:.:.:.:.:.	.:.:.:.:.:.:.:.:.:.:.	.:.:.:.:.:.:.:.:.:.:.	.:.:.:.:.:.:.:.:.:.:.	.:.:.:.:.:.:.:.:.:.:.	.:.:.:.:.:.:.:.:.:.:.	.:.:.:.:.:.:.:.:.:.:.	.:.:.:.:.:.:.:.:.:.:.	.:.:.:.:.:.:.:.:.:.:.	.:.:.:.:.:.:.:.:.:.:.	.:.:.:.:.:.:.:.:.:.:.	.:.:.:.:.:.:.:.:.:.:.	.:.:.:.:.:.:.:.:.:.:.	.:.:.:.:.:.:.:.:.:.:.	.:.:.:.:.:.:.:.:.:.:.	.:.:.:.:.:.:.:.:.:.:.	.:.:.:.:.:.:.:.:.:.:.	.:.:.:.:.:.:.:.:.:.:.	.:.:.:.:.:.:.:.:.:.:.	.:.:.:.:.:.:.:.:.:.:.	.:.:.:.:.:.:.:.:.:.:.	.:.:.:.:.:.:.:.:.:.:.	.:.:.:.:.:.:.:.:.:.:.	.:.:.:.:.:.:.:.:.:.:.	.:.:.:.:.:.:.:.:.:.:.	.:.:.:.:.:.:.:.:.:.:.	.:.:.:.:.:.:.:.:.:.:.	.:.:.:.:.:.:.:.:.:.:.	.:.:.:.:.:.:.:.:.:.:.	.:.:.:.:.:.:.:.:.:.:.	.:.:.:.:.:.:.:.:.:.:.	.:.:.:.:.:.:.:.:.:.:.	.:.:.:.:.:.:.:.:.:.:.	.:.:.:.:.:.:.:.:.:.:.	.:.:.:.:.:.:.:.:.:.:.	.:.:.:.:.:.:.:.:.:.:.	.:.:.:.:.:.:.:.:.:.:.	.:.:.:.:.:.:.:.:.:.:.	.:.:.:.:.:.:.:.:.:.:.	.:.:.:.:.:.:.:.:.:.:.	.:.:.:.:.:.:.:.:.:.:.	.:.:.:.:.:.:.:.:.:.:.	.:.:.:.:.:.:.:.:.:.:.	.:.:.:.:.:.:.:.:.:.:.	.:.:.:.:.:.:.:.:.:.:.	.:.:.:.:.:.:.:.:.:.:.	.:.:.:.:.:.:.:.:.:.:.	.:.:.:.:.:.:.:.:.:.:.	.:.:.:.:.:.:.:.:.:.:.	.:.:.:.:.:.:.:.:.:.:.	.:.:.:.:.:.:.:.:.:.:.	.:.:.:.:.:.:.:.:.:.:.	.:.:.:.:.:.:.:.:.:.:.	.:.:.:.:.:.:.:.:.:.:.	.:.:.:.:.:.:.:.:.:.:.	.:.:.:.:.:.:.:.:.:.:.	.:.:.:.:.:.:.:.:.:.:.	.:.:.:.:.:.:.:.:.:.:.	.:.:.:.:.:.:.:.:.:.:.	.:.:.:.:.:.:.:.:.:.:.	.:.:.:.:.:.:.:.:.:.:.	.:.:.:.:.:.:.:.:.:.:.	.:.:.:.:.:.:.:.:.:.:.	.:.:.:.:.:.:.:.:.:.:.	.:.:.:.:.:.:.:.:.:.:.	.:.:.:.:.:.:.:.:.:.:.	.:.:.:.:.:.:.:.:.:.:.	.:.:.:.:.:.:.:.:.:.:.	.:.:.:.:.:.:.:.:.:.:.	.:.:.:.:.:.:.:.:.:.:.	.:.:.:.:.:.:.:.:.:.:.	.:.:.:.:.:.:.:.:.:.:.	.:.:.:.:.:.:.:.:.:.:.	.:.:.:.:.:.:.:.:.:.:.	.:.:.:.:.:.:.:.:.:.:.	.:.:.:.:.:.:.:.:.:.:.	.:.:.:.:.:.:.:.:.:.:.	.:.:.:.:.:.:.:.:.:.:.	.:.:.:.:.:.:.:.:.:.:.	.:.:.:.:.:.:.:.:.:.:.	.:.:.:.:.:.:.:.:.:.:.	.:.:.:.:.:.:.:.:.:.:.	.:.:.:.:.:.:.:.:.:.:.	.:.:.:.:.:.:.:.:.:.:.	.:.:.:.:.:.:.:.:.:.:.	.:.:.:.:.:.:.:.:.:.:.	.:.:.:.:.:.:.:.:.:.:.	.:.:.:.:.:.:.:.:.:.:.	.:.:.:.:.:.:.:.:.:.:.	.:.:.:.:.:.:.:.:.:.:.	.:.:.:.:.:.:.:.:.:.:.	.:.:.:.:.:.:.:.:.:.:.	.:.:.:.:.:.:.:.:.:.:.	.:.:.:.:.:.:.:.:.:.:.	.:.:.:.:.:.:.:.:.:.:.	.:.:.:.:.:.:.:.:.:.:.	.:.:.:.:.:.:.:.:.:.:.	.:.:.:.:.:.:.:.:.:.:.	.:.:.:.:.:.:.:.:.:.:.	.:.:.:.:.:.:.:.:.:.:.	.:.:.:.:.:.:.:.:.:.:.	.:.:.:.:.:.:.:.:.:.:.	.:.:.:.:.:.:.:.:.:.:.	.:.:.:.:.:.:.:.:.:.:.	.:.:.:.:.:.:.:.:.:.:.	.:.:.:.:.:.:.:.:.:.:.	.:.:.:.:.:.:.:.:.:.:.	.:.:.:.:.:.:.:.:.:.:.	.:.:.:.:.:.:.:.:.:.:.	.:.:.:.:.:.:.:.:.:.:.	.:.:.:.:.:.:.:.:.:.:.	.:.:.:.:.:.:.:.:.:.:.	.:.:.:.:.:.:.:.:.:.:.	.:.:.:.:.:.:.:.:.:.:.	.:.:.:.:.:.:.:.:.:.:.	.:.:.:.:.:.:.:.:.:.:.	.:.:.:.:.:.:.:.:.:.:.	.:.:.:.:.:.:.:.:.:.:.	.:.:.:.:.:.:.:.:.:.:.	.:.:.:.:.:.:.:.:.:.:.	.:.:.:.:.:.:.:.:.:.:.	.:.:.:.:.:.:.:.:.:.:.	.:.:.:.:.:.:.:.:.:.:.	.:.:.:.:.:.:.:.:.:.:.	.:.:.:.:.:.:.:.:.:.:.	.:.:.:.:.:.:.:.:.:.:.	.:.:.:.:.:.:.:.:.:.:.	.:.:.:.:.:.:.:.:.:.:.	.:.:.:.:.:.:.:.:.:.:.	.:.:.:.:.:.:.:.:.:.:.	.:.:.:.:.:.:.:.:.:.:.	.:.:.:.:.:.:.:.:.:.:.	.:.:.:.:.:.:.:.:.:.:.	.:.:.:.:.:.:.:.:.:.:.	.:.:.:.:.:.:.:.:.:.:.	.:.:.:.:.:.:.:.:.:.:.	.:.:.:.:.:.:.:.:.:.:.	.:.:.:.:.:.:.:.:.:.:.	.:.:.:.:.:.:.:.:.:.:.	.:.:.:.:.:.:.:.:.:.:.	.:.:.:.:.:.:.:.:.:.:.	.:.:.:.:.:.:.:.:.:.:.	.:.:.:.:.:.:.:.:.:.:.	.:.:.:.:.:.:.:.:.:.:.	.:.:.:.:.:.:.:.:.:.:.	.:.:.:.:.:.:.:.:.:.:.	.:.:.:.:.:.:.:.:.:.:.	.:.:.:.:.:.:.:.:.:.:.	.:.:.:.:.:.:.:.:.:.:.	.:.:.:.:.:.:.:.:.:.:.	.:.:.:.:.:.:.:.:.:.:.	.:.:.:.:.:.:.:.:.:.:.	.:.:.:.:.:.:.:.:.:.:.	.:.:.:.:.:.:.:.:.:.:.	.:.:.:.:.:.:.:.:.:.:.	.:.:.:.:.:.:.:.:.:.:.	.:.:.:.:.:.:.:.:.:.:.	.:.:.:.:.:.:.:.:.:.:.	.:.:.:.:.:.:.:.:.:.:.	.:.:.:.:.:.:.:.:.:.:.	.:.:.:.:.:.:.:.:.:.:.	.:.:.:.:.:.:.:.:.:.:.	.:.:.:.:.:.:.:.:.:.:.	.:.:.:.:.:.:.:.:.:.:.	.:.:.:.:.:.:.:.:.:.:.	.:.:.:.:.:.:.:.:.:.:.	.:.:.:.:.:.:.:.:.:.:.	.:.:.:.:.:.:.:.:.:.:.	.:.:.:.:.:.:.:.:.:.:.	.:.:.:.:.:.:.:.:.:.:.	.:.:.:.:.:.:.:.:.:.:.	.:.:.:.:.:.:.:.:.:.:.	.:.:.:.:.:.:.:.:.:.:.	.:.:.:.:.:.:.:.:.:.:.	.:.:.:.:.:.:.:.:.:.:.	.:.:.:.:.:.:.:.:.:.:.	.:.:.:.:.:.:.:.:.:.:.	.:.:.:.:.:.:.:.:.:.:.	.:.:.:.:.:.:.:.:.:.:.	.:.:.:.:.:.:.:.:.:.:.	.:.:.:.:.:.:.:.:.:.:.	.:.:.:.:.:.:.:.:.:.:.	.:.:.:.:.:.:.:.:.:.:.	.:.:.:.:.:.:.:.:.:.:.	.:.:.:.:.:.:.:.:.:.:.	.:.:.:.:.:.:.:.:.:.:.	.:.:.:.:.:.:.:.:.:.:.	.:.:.:.:.:.:.:.:.:.:.	.:.:.:.:.:.:.:.:.:.:.	.:.:.:.:.:.:.:.:.:.:.	.:.:.:.:.:.:.:.:.:.:.	.:.:.:.:.:.:.:.:.:.:.	.:.:.:.:.:.:.:.:.:.:.	.:.:.:.:.:.:.:.:.:.:.	.:.:.:.:.:.:.:.:.:.:.	.:.:.:.:.:.:.:.:.:.:.	.:.:.:.:.:.:.:.:.:.:.	.:.:.:.:.:.:.:.:.:.:.	.:.:.:.:.:.:.:.:.:.:.	.:.:.:.:.:.:.:.:.:.:.	.:.:.:.:.:.:.:.:.:.:.	.:.:.:.:.:.:.:.:.:.:.	.:.:.:.:.:.:.:.:.:.:.	.:.:.:.:.:.:.:.:.:.:.	.:.:.:.:.:.:.:.:.:.:.	.:.:.:.:.:.:.:.:.:.:.	.:.:.:.:.:.:.:.:.:.:.	.:.:.:.:.:.:.:.:.:.:.	.:.:.:.:.:.:.:.:.:.:.	.:.:.:.:.:.:.:.:.:.:.	.:.:.:.:.:.:.:.:.:.:.	.:.:.:.:.:.:.:.:.:.:.	.:.:.:.:.:.:.:.:.:.:.	.:.:.:.:.:.:.:.:.:.:.	.:.:.:.:.:.:.:.:.:.:.	.:.:.:.:.:.:.:.:.:.:.	.:.:.:.:.:.:.:.:.:.:.	.:.:.:.:.:.:.:.:.:.:.	.:.:.:.:.:.:.:.:.:.:.	.:.:.:.:.:.:.:.:.:.:.	.:.:.:.:.:.:.:.:.:.:.	.:.:.:.:.:.:.:.:.:.:.	.:.:.:.:.:.:.:.:.:.:.	.:.:.:.:.:.:.:.:.:.:.	.:.:.:.:.:.:.:.:.:.:.	.:.:.:.:.:.:.:.:.:.:.	.:.:.:.:.:.:.:.:.:.:.	.:.:.:.:.:.:.:.:.:.:.	.:.:.:.:.:.:.:.:.:.:.	.:.:.:.:.:.:.:.:.:.:.	.:.:.:.:.:.:.:.:.:.:.	.:.:.:.:.:.:.:.:.:.:.	.:.:.:.:.:.:.:.:.:.:.	.:.:.:.:.:.:.:.:.:.:.	.:.:.:.:.:.:.:.:.:.:.	.:.:.:.:.:.:.:.:.:.:.	.:.:.:.:.:.:.:.:.:.:.	.:.:.:.:.:.:.:.:.:.:.	.:.:.:.:.:.:.:.:.:.:.	.:.:.:.:.:.:.:.:.:.:.	.:.:.:.:.:.:.:.:.:.:.	.:.:.:.:.:.:.:.:.:.:.	.:.:.:.:.:.:.:.:.:.:.	.:.:.:.:.:.:.:.:.:.:.	.:.:.:.:.:.:.:.:.:.:.	.:.:.:.:.:.:.:.:.:.:.	.:.:.:.:.:.:.:.:.:.:.	.:.:.:.:.:.:.:.:.:.:.	.:.:.:.:.:.:.:.:.:.:.	.:.:.:.:.:.:.:.:.:.:.	.:.:.:.:.:.:.:.:.:.:.	.:.:.:.:.:.:.:.:.:.:.	.:.:.:.:.:.:.:.:.:.:.	.:.:.:.:.:.:.:.:.:.:.	.:.:.:.:.:.:.:.:.:.:.	.:.:.:.:.:.:.:.:.:.:.	.:.:.:.:.:.:.:.:.:.:.	.:.:.:.:.:.:.:.:.:.:.	.:.:.:.:.:.:.:.:.:.:.	.:.:.:.:.:.:.:.:.:.:.	.:.:.:.:.:.:.:.:.:.:.	.:.:.:.:.:.:.:.:.:.:.	.:.:.:.:.:.:.:.:.:.:.	.:.:.:.:.:.:.:.:.:.:.	.:.:.:.:.:.:.:.:.:.:.	.:.:.:.:.:.:.:.:.:.:.	.:.:.:.:.:.:.:.:.:.:.	.:.:.:.:.:.:.:.:.:.:.	.:.:.:.:.:.:.:.:.:.:.	.:.:.:.:.:.:.:.:.:.:.	.:.:.:.:.:.:.:.:.:.:.	.:.:.:.:.:.:.:.:.:.:.	.:.:.:.:.:.:.:.:.:.:.	.:.:.:.:.:.:.:.:.:.:.	.:.:.:.:.:.:.:.:.:.:.	.:.:.:.:.:.:.:.:.:.:.	.:.:.:.:.:.:.:.:.:.:.	.:.:.:.:.:.:.:.:.:.:.	.:.:.:.:.:.:.:.:.:.:.	.:.:.:.:.:.:.:.:.:.:.	.:.:.:.:.:.:.:.:.:.:.	.:.:.:.:.:.:.:.:.:.:.	.:.:.:.:.:.:.:.:.:.:.	.:.:.:.:.:.:.:.:.:.:.	.:.:.:.:.:.:.:.:.:.:.	.:.:.:.:.:.:.:.:.:.:.	.:.:.:.:.:.:.:.:.:.:.	.:.:.:.:.:.:.:.:.:.:.	.:.:.:.:.:.:.:.:.:.:.	.:.:.:.:.:.:.:.:.:.:.	.:.:.:.:.:.:.:.:.:.:.	.:.:.:.:.:.:.:.:.:.:.
chrI	160107	.	A	<INS:ME>	.	PASS	SVTYPE=INS;STRAND=-;FAMILY=TY1	GT:END:CLASS:FREQUENCY:SUPPORT_READS:REF_READS:FIVE_PRIME_SUPPORT:THREE_PRIME_SUPPORT:RELIABILITY:FIVE_PRIME_JUNCTION_SUPPORT:THREE_PRIME_JUNCTION_SUPPORT	.:.:.:.:.:.:.:.:.:.:.	.:.:.:.:.:.:.:.:.:.:.	.:.:.:.:.:.:.:.:.:.:.	.:.:.:.:.:.:.:.:.:.:.	.:.:.:.:.:.:.:.:.:.:.	.:.:.:.:.:.:.:.:.:.:.	.:.:.:.:.:.:.:.:.:.:.	.:.:.:.:.:.:.:.:.:.:.	.:.:.:.:.:.:.:.:.:.:.	.:.:.:.:.:.:.:.:.:.:.	.:.:.:.:.:.:.:.:.:.:.	.:.:.:.:.:.:.:.:.:.:.	.:.:.:.:.:.:.:.:.:.:.	.:.:.:.:.:.:.:.:.:.:.	.:.:.:.:.:.:.:.:.:.:.	.:.:.:.:.:.:.:.:.:.:.	.:.:.:.:.:.:.:.:.:.:.	.:.:.:.:.:.:.:.:.:.:.	.:.:.:.:.:.:.:.:.:.:.	.:.:.:.:.:.:.:.:.:.:.	.:.:.:.:.:.:.:.:.:.:.	.:.:.:.:.:.:.:.:.:.:.	.:.:.:.:.:.:.:.:.:.:.	.:.:.:.:.:.:.:.:.:.:.	.:.:.:.:.:.:.:.:.:.:.	.:.:.:.:.:.:.:.:.:.:.	.:.:.:.:.:.:.:.:.:.:.	.:.:.:.:.:.:.:.:.:.:.	.:.:.:.:.:.:.:.:.:.:.	.:.:.:.:.:.:.:.:.:.:.	.:.:.:.:.:.:.:.:.:.:.	.:.:.:.:.:.:.:.:.:.:.	.:.:.:.:.:.:.:.:.:.:.	.:.:.:.:.:.:.:.:.:.:.	.:.:.:.:.:.:.:.:.:.:.	.:.:.:.:.:.:.:.:.:.:.	.:.:.:.:.:.:.:.:.:.:.	.:.:.:.:.:.:.:.:.:.:.	.:.:.:.:.:.:.:.:.:.:.	.:.:.:.:.:.:.:.:.:.:.	.:.:.:.:.:.:.:.:.:.:.	.:.:.:.:.:.:.:.:.:.:.	.:.:.:.:.:.:.:.:.:.:.	.:.:.:.:.:.:.:.:.:.:.	.:.:.:.:.:.:.:.:.:.:.	.:.:.:.:.:.:.:.:.:.:.	.:.:.:.:.:.:.:.:.:.:.	.:.:.:.:.:.:.:.:.:.:.	.:.:.:.:.:.:.:.:.:.:.	.:.:.:.:.:.:.:.:.:.:.	.:.:.:.:.:.:.:.:.:.:.	.:.:.:.:.:.:.:.:.:.:.	.:.:.:.:.:.:.:.:.:.:.	.:.:.:.:.:.:.:.:.:.:.	.:.:.:.:.:.:.:.:.:.:.	.:.:.:.:.:.:.:.:.:.:.	.:.:.:.:.:.:.:.:.:.:.	.:.:.:.:.:.:.:.:.:.:.	.:.:.:.:.:.:.:.:.:.:.	.:.:.:.:.:.:.:.:.:.:.	.:.:.:.:.:.:.:.:.:.:.	.:.:.:.:.:.:.:.:.:.:.	.:.:.:.:.:.:.:.:.:.:.	.:.:.:.:.:.:.:.:.:.:.	.:.:.:.:.:.:.:.:.:.:.	.:.:.:.:.:.:.:.:.:.:.	.:.:.:.:.:.:.:.:.:.:.	.:.:.:.:.:.:.:.:.:.:.	.:.:.:.:.:.:.:.:.:.:.	.:.:.:.:.:.:.:.:.:.:.	.:.:.:.:.:.:.:.:.:.:.	.:.:.:.:.:.:.:.:.:.:.	.:.:.:.:.:.:.:.:.:.:.	.:.:.:.:.:.:.:.:.:.:.	.:.:.:.:.:.:.:.:.:.:.	.:.:.:.:.:.:.:.:.:.:.	.:.:.:.:.:.:.:.:.:.:.	.:.:.:.:.:.:.:.:.:.:.	.:.:.:.:.:.:.:.:.:.:.	.:.:.:.:.:.:.:.:.:.:.	.:.:.:.:.:.:.:.:.:.:.	.:.:.:.:.:.:.:.:.:.:.	.:.:.:.:.:.:.:.:.:.:.	.:.:.:.:.:.:.:.:.:.:.	.:.:.:.:.:.:.:.:.:.:.	.:.:.:.:.:.:.:.:.:.:.	.:.:.:.:.:.:.:.:.:.:.	.:.:.:.:.:.:.:.:.:.:.	.:.:.:.:.:.:.:.:.:.:.	.:.:.:.:.:.:.:.:.:.:.	.:.:.:.:.:.:.:.:.:.:.	.:.:.:.:.:.:.:.:.:.:.	.:.:.:.:.:.:.:.:.:.:.	.:.:.:.:.:.:.:.:.:.:.	.:.:.:.:.:.:.:.:.:.:.	.:.:.:.:.:.:.:.:.:.:.	.:.:.:.:.:.:.:.:.:.:.	.:.:.:.:.:.:.:.:.:.:.	.:.:.:.:.:.:.:.:.:.:.	.:.:.:.:.:.:.:.:.:.:.	.:.:.:.:.:.:.:.:.:.:.	.:.:.:.:.:.:.:.:.:.:.	.:.:.:.:.:.:.:.:.:.:.	.:.:.:.:.:.:.:.:.:.:.	.:.:.:.:.:.:.:.:.:.:.	.:.:.:.:.:.:.:.:.:.:.	.:.:.:.:.:.:.:.:.:.:.	.:.:.:.:.:.:.:.:.:.:.	.:.:.:.:.:.:.:.:.:.:.	.:.:.:.:.:.:.:.:.:.:.	.:.:.:.:.:.:.:.:.:.:.	.:.:.:.:.:.:.:.:.:.:.	.:.:.:.:.:.:.:.:.:.:.	.:.:.:.:.:.:.:.:.:.:.	.:.:.:.:.:.:.:.:.:.:.	.:.:.:.:.:.:.:.:.:.:.	.:.:.:.:.:.:.:.:.:.:.	.:.:.:.:.:.:.:.:.:.:.	.:.:.:.:.:.:.:.:.:.:.	.:.:.:.:.:.:.:.:.:.:.	.:.:.:.:.:.:.:.:.:.:.	.:.:.:.:.:.:.:.:.:.:.	.:.:.:.:.:.:.:.:.:.:.	.:.:.:.:.:.:.:.:.:.:.	.:.:.:.:.:.:.:.:.:.:.	.:.:.:.:.:.:.:.:.:.:.	.:.:.:.:.:.:.:.:.:.:.	.:.:.:.:.:.:.:.:.:.:.	.:.:.:.:.:.:.:.:.:.:.	.:.:.:.:.:.:.:.:.:.:.	.:.:.:.:.:.:.:.:.:.:.	.:.:.:.:.:.:.:.:.:.:.	.:.:.:.:.:.:.:.:.:.:.	.:.:.:.:.:.:.:.:.:.:.	.:.:.:.:.:.:.:.:.:.:.	.:.:.:.:.:.:.:.:.:.:.	.:.:.:.:.:.:.:.:.:.:.	.:.:.:.:.:.:.:.:.:.:.	.:.:.:.:.:.:.:.:.:.:.	.:.:.:.:.:.:.:.:.:.:.	.:.:.:.:.:.:.:.:.:.:.	.:.:.:.:.:.:.:.:.:.:.	.:.:.:.:.:.:.:.:.:.:.	.:.:.:.:.:.:.:.:.:.:.	.:.:.:.:.:.:.:.:.:.:.	.:.:.:.:.:.:.:.:.:.:.	.:.:.:.:.:.:.:.:.:.:.	.:.:.:.:.:.:.:.:.:.:.	.:.:.:.:.:.:.:.:.:.:.	.:.:.:.:.:.:.:.:.:.:.	.:.:.:.:.:.:.:.:.:.:.	.:.:.:.:.:.:.:.:.:.:.	.:.:.:.:.:.:.:.:.:.:.	.:.:.:.:.:.:.:.:.:.:.	.:.:.:.:.:.:.:.:.:.:.	.:.:.:.:.:.:.:.:.:.:.	.:.:.:.:.:.:.:.:.:.:.	.:.:.:.:.:.:.:.:.:.:.	.:.:.:.:.:.:.:.:.:.:.	.:.:.:.:.:.:.:.:.:.:.	.:.:.:.:.:.:.:.:.:.:.	.:.:.:.:.:.:.:.:.:.:.	.:.:.:.:.:.:.:.:.:.:.	.:.:.:.:.:.:.:.:.:.:.	.:.:.:.:.:.:.:.:.:.:.	.:.:.:.:.:.:.:.:.:.:.	.:.:.:.:.:.:.:.:.:.:.	.:.:.:.:.:.:.:.:.:.:.	.:.:.:.:.:.:.:.:.:.:.	.:.:.:.:.:.:.:.:.:.:.	.:.:.:.:.:.:.:.:.:.:.	.:.:.:.:.:.:.:.:.:.:.	.:.:.:.:.:.:.:.:.:.:.	.:.:.:.:.:.:.:.:.:.:.	.:.:.:.:.:.:.:.:.:.:.	.:.:.:.:.:.:.:.:.:.:.	.:.:.:.:.:.:.:.:.:.:.	.:.:.:.:.:.:.:.:.:.:.	.:.:.:.:.:.:.:.:.:.:.	.:.:.:.:.:.:.:.:.:.:.	.:.:.:.:.:.:.:.:.:.:.	.:.:.:.:.:.:.:.:.:.:.	.:.:.:.:.:.:.:.:.:.:.	.:.:.:.:.:.:.:.:.:.:.	.:.:.:.:.:.:.:.:.:.:.	.:.:.:.:.:.:.:.:.:.:.	.:.:.:.:.:.:.:.:.:.:.	.:.:.:.:.:.:.:.:.:.:.	.:.:.:.:.:.:.:.:.:.:.	.:.:.:.:.:.:.:.:.:.:.	.:.:.:.:.:.:.:.:.:.:.	.:.:.:.:.:.:.:.:.:.:.	.:.:.:.:.:.:.:.:.:.:.	.:.:.:.:.:.:.:.:.:.:.	.:.:.:.:.:.:.:.:.:.:.	.:.:.:.:.:.:.:.:.:.:.	.:.:.:.:.:.:.:.:.:.:.	.:.:.:.:.:.:.:.:.:.:.	.:.:.:.:.:.:.:.:.:.:.	.:.:.:.:.:.:.:.:.:.:.	.:.:.:.:.:.:.:.:.:.:.	.:.:.:.:.:.:.:.:.:.:.	.:.:.:.:.:.:.:.:.:.:.	.:.:.:.:.:.:.:.:.:.:.	.:.:.:.:.:.:.:.:.:.:.	.:.:.:.:.:.:.:.:.:.:.	.:.:.:.:.:.:.:.:.:.:.	.:.:.:.:.:.:.:.:.:.:.	.:.:.:.:.:.:.:.:.:.:.	.:.:.:.:.:.:.:.:.:.:.	.:.:.:.:.:.:.:.:.:.:.	.:.:.:.:.:.:.:.:.:.:.	.:.:.:.:.:.:.:.:.:.:.	.:.:.:.:.:.:.:.:.:.:.	.:.:.:.:.:.:.:.:.:.:.	.:.:.:.:.:.:.:.:.:.:.	.:.:.:.:.:.:.:.:.:.:.	.:.:.:.:.:.:.:.:.:.:.	.:.:.:.:.:.:.:.:.:.:.	.:.:.:.:.:.:.:.:.:.:.	.:.:.:.:.:.:.:.:.:.:.	.:.:.:.:.:.:.:.:.:.:.	.:.:.:.:.:.:.:.:.:.:.	.:.:.:.:.:.:.:.:.:.:.	.:.:.:.:.:.:.:.:.:.:.	.:.:.:.:.:.:.:.:.:.:.	.:.:.:.:.:.:.:.:.:.:.	.:.:.:.:.:.:.:.:.:.:.	.:.:.:.:.:.:.:.:.:.:.	.:.:.:.:.:.:.:.:.:.:.	.:.:.:.:.:.:.:.:.:.:.	.:.:.:.:.:.:.:.:.:.:.	.:.:.:.:.:.:.:.:.:.:.	.:.:.:.:.:.:.:.:.:.:.	.:.:.:.:.:.:.:.:.:.:.	.:.:.:.:.:.:.:.:.:.:.	.:.:.:.:.:.:.:.:.:.:.	.:.:.:.:.:.:.:.:.:.:.	.:.:.:.:.:.:.:.:.:.:.	.:.:.:.:.:.:.:.:.:.:.	.:.:.:.:.:.:.:.:.:.:.	.:.:.:.:.:.:.:.:.:.:.	.:.:.:.:.:.:.:.:.:.:.	.:.:.:.:.:.:.:.:.:.:.	.:.:.:.:.:.:.:.:.:.:.	.:.:.:.:.:.:.:.:.:.:.	.:.:.:.:.:.:.:.:.:.:.	.:.:.:.:.:.:.:.:.:.:.	.:.:.:.:.:.:.:.:.:.:.	.:.:.:.:.:.:.:.:.:.:.	.:.:.:.:.:.:.:.:.:.:.	.:.:.:.:.:.:.:.:.:.:.	.:.:.:.:.:.:.:.:.:.:.	.:.:.:.:.:.:.:.:.:.:.	.:.:.:.:.:.:.:.:.:.:.	.:.:.:.:.:.:.:.:.:.:.	.:.:.:.:.:.:.:.:.:.:.	.:.:.:.:.:.:.:.:.:.:.	.:.:.:.:.:.:.:.:.:.:.	.:.:.:.:.:.:.:.:.:.:.	.:.:.:.:.:.:.:.:.:.:.	.:.:.:.:.:.:.:.:.:.:.	.:.:.:.:.:.:.:.:.:.:.	.:.:.:.:.:.:.:.:.:.:.	.:.:.:.:.:.:.:.:.:.:.	.:.:.:.:.:.:.:.:.:.:.	.:.:.:.:.:.:.:.:.:.:.	.:.:.:.:.:.:.:.:.:.:.	.:.:.:.:.:.:.:.:.:.:.	.:.:.:.:.:.:.:.:.:.:.	.:.:.:.:.:.:.:.:.:.:.	.:.:.:.:.:.:.:.:.:.:.	.:.:.:.:.:.:.:.:.:.:.	.:.:.:.:.:.:.:.:.:.:.	.:.:.:.:.:.:.:.:.:.:.	.:.:.:.:.:.:.:.:.:.:.	.:.:.:.:.:.:.:.:.:.:.	.:.:.:.:.:.:.:.:.:.:.	.:.:.:.:.:.:.:.:.:.:.	.:.:.:.:.:.:.:.:.:.:.	.:.:.:.:.:.:.:.:.:.:.	.:.:.:.:.:.:.:.:.:.:.	.:.:.:.:.:.:.:.:.:.:.	.:.:.:.:.:.:.:.:.:.:.	.:.:.:.:.:.:.:.:.:.:.	.:.:.:.:.:.:.:.:.:.:.	.:.:.:.:.:.:.:.:.:.:.	.:.:.:.:.:.:.:.:.:.:.	.:.:.:.:.:.:.:.:.:.:.	.:.:.:.:.:.:.:.:.:.:.	.:.:.:.:.:.:.:.:.:.:.	.:.:.:.:.:.:.:.:.:.:.	.:.:.:.:.:.:.:.:.:.:.	.:.:.:.:.:.:.:.:.:.:.	.:.:.:.:.:.:.:.:.:.:.	.:.:.:.:.:.:.:.:.:.:.	.:.:.:.:.:.:.:.:.:.:.	.:.:.:.:.:.:.:.:.:.:.	.:.:.:.:.:.:.:.:.:.:.	.:.:.:.:.:.:.:.:.:.:.	.:.:.:.:.:.:.:.:.:.:.	.:.:.:.:.:.:.:.:.:.:.	.:.:.:.:.:.:.:.:.:.:.	.:.:.:.:.:.:.:.:.:.:.	.:.:.:.:.:.:.:.:.:.:.	.:.:.:.:.:.:.:.:.:.:.	.:.:.:.:.:.:.:.:.:.:.	.:.:.:.:.:.:.:.:.:.:.	.:.:.:.:.:.:.:.:.:.:.	.:.:.:.:.:.:.:.:.:.:.	.:.:.:.:.:.:.:.:.:.:.	.:.:.:.:.:.:.:.:.:.:.	.:.:.:.:.:.:.:.:.:.:.	.:.:.:.:.:.:.:.:.:.:.	.:.:.:.:.:.:.:.:.:.:.	.:.:.:.:.:.:.:.:.:.:.	.:.:.:.:.:.:.:.:.:.:.	.:.:.:.:.:.:.:.:.:.:.	.:.:.:.:.:.:.:.:.:.:.	.:.:.:.:.:.:.:.:.:.:.	.:.:.:.:.:.:.:.:.:.:.	.:.:.:.:.:.:.:.:.:.:.	.:.:.:.:.:.:.:.:.:.:.	.:.:.:.:.:.:.:.:.:.:.	.:.:.:.:.:.:.:.:.:.:.	.:.:.:.:.:.:.:.:.:.:.	.:.:.:.:.:.:.:.:.:.:.	.:.:.:.:.:.:.:.:.:.:.	.:.:.:.:.:.:.:.:.:.:.	.:.:.:.:.:.:.:.:.:.:.	.:.:.:.:.:.:.:.:.:.:.	.:.:.:.:.:.:.:.:.:.:.	.:.:.:.:.:.:.:.:.:.:.	.:.:.:.:.:.:.:.:.:.:.	.:.:.:.:.:.:.:.:.:.:.	.:.:.:.:.:.:.:.:.:.:.	.:.:.:.:.:.:.:.:.:.:.	.:.:.:.:.:.:.:.:.:.:.	.:.:.:.:.:.:.:.:.:.:.	.:.:.:.:.:.:.:.:.:.:.	.:.:.:.:.:.:.:.:.:.:.	.:.:.:.:.:.:.:.:.:.:.	.:.:.:.:.:.:.:.:.:.:.	.:.:.:.:.:.:.:.:.:.:.	.:.:.:.:.:.:.:.:.:.:.	.:.:.:.:.:.:.:.:.:.:.	.:.:.:.:.:.:.:.:.:.:.	.:.:.:.:.:.:.:.:.:.:.	.:.:.:.:.:.:.:.:.:.:.	.:.:.:.:.:.:.:.:.:.:.	.:.:.:.:.:.:.:.:.:.:.	.:.:.:.:.:.:.:.:.:.:.	.:.:.:.:.:.:.:.:.:.:.	.:.:.:.:.:.:.:.:.:.:.	.:.:.:.:.:.:.:.:.:.:.	.:.:.:.:.:.:.:.:.:.:.	.:.:.:.:.:.:.:.:.:.:.	.:.:.:.:.:.:.:.:.:.:.	.:.:.:.:.:.:.:.:.:.:.	.:.:.:.:.:.:.:.:.:.:.	.:.:.:.:.:.:.:.:.:.:.	.:.:.:.:.:.:.:.:.:.:.	.:.:.:.:.:.:.:.:.:.:.	.:.:.:.:.:.:.:.:.:.:.	.:.:.:.:.:.:.:.:.:.:.	.:.:.:.:.:.:.:.:.:.:.	.:.:.:.:.:.:.:.:.:.:.	.:.:.:.:.:.:.:.:.:.:.	.:.:.:.:.:.:.:.:.:.:.	.:.:.:.:.:.:.:.:.:.:.	.:.:.:.:.:.:.:.:.:.:.	.:.:.:.:.:.:.:.:.:.:.	.:.:.:.:.:.:.:.:.:.:.	.:.:.:.:.:.:.:.:.:.:.	.:.:.:.:.:.:.:.:.:.:.	.:.:.:.:.:.:.:.:.:.:.	.:.:.:.:.:.:.:.:.:.:.	.:.:.:.:.:.:.:.:.:.:.	.:.:.:.:.:.:.:.:.:.:.	.:.:.:.:.:.:.:.:.:.:.	.:.:.:.:.:.:.:.:.:.:.	.:.:.:.:.:.:.:.:.:.:.	.:.:.:.:.:.:.:.:.:.:.	.:.:.:.:.:.:.:.:.:.:.	.:.:.:.:.:.:.:.:.:.:.	.:.:.:.:.:.:.:.:.:.:.	.:.:.:.:.:.:.:.:.:.:.	.:.:.:.:.:.:.:.:.:.:.	.:.:.:.:.:.:.:.:.:.:.	.:.:.:.:.:.:.:.:.:.:.	.:.:.:.:.:.:.:.:.:.:.	.:.:.:.:.:.:.:.:.:.:.	.:.:.:.:.:.:.:.:.:.:.	.:.:.:.:.:.:.:.:.:.:.	.:.:.:.:.:.:.:.:.:.:.	.:.:.:.:.:.:.:.:.:.:.	.:.:.:.:.:.:.:.:.:.:.	.:.:.:.:.:.:.:.:.:.:.	.:.:.:.:.:.:.:.:.:.:.	.:.:.:.:.:.:.:.:.:.:.	.:.:.:.:.:.:.:.:.:.:.	.:.:.:.:.:.:.:.:.:.:.	.:.:.:.:.:.:.:.:.:.:.	.:.:.:.:.:.:.:.:.:.:.	.:.:.:.:.:.:.:.:.:.:.	.:.:.:.:.:.:.:.:.:.:.	.:.:.:.:.:.:.:.:.:.:.	.:.:.:.:.:.:.:.:.:.:.	.:.:.:.:.:.:.:.:.:.:.	.:.:.:.:.:.:.:.:.:.:.	.:.:.:.:.:.:.:.:.:.:.	.:.:.:.:.:.:.:.:.:.:.	.:.:.:.:.:.:.:.:.:.:.	.:.:.:.:.:.:.:.:.:.:.	.:.:.:.:.:.:.:.:.:.:.	.:.:.:.:.:.:.:.:.:.:.	.:.:.:.:.:.:.:.:.:.:.	.:.:.:.:.:.:.:.:.:.:.	.:.:.:.:.:.:.:.:.:.:.	.:.:.:.:.:.:.:.:.:.:.	.:.:.:.:.:.:.:.:.:.:.	.:.:.:.:.:.:.:.:.:.:.	.:.:.:.:.:.:.:.:.:.:.	.:.:.:.:.:.:.:.:.:.:.	.:.:.:.:.:.:.:.:.:.:.	.:.:.:.:.:.:.:.:.:.:.	.:.:.:.:.:.:.:.:.:.:.	.:.:.:.:.:.:.:.:.:.:.	.:.:.:.:.:.:.:.:.:.:.	.:.:.:.:.:.:.:.:.:.:.	.:.:.:.:.:.:.:.:.:.:.	.:.:.:.:.:.:.:.:.:.:.	.:.:.:.:.:.:.:.:.:.:.	.:.:.:.:.:.:.:.:.:.:.	.:.:.:.:.:.:.:.:.:.:.	.:.:.:.:.:.:.:.:.:.:.	.:.:.:.:.:.:.:.:.:.:.	.:.:.:.:.:.:.:.:.:.:.	.:.:.:.:.:.:.:.:.:.:.	.:.:.:.:.:.:.:.:.:.:.	.:.:.:.:.:.:.:.:.:.:.	.:.:.:.:.:.:.:.:.:.:.	.:.:.:.:.:.:.:.:.:.:.	.:.:.:.:.:.:.:.:.:.:.	.:.:.:.:.:.:.:.:.:.:.	.:.:.:.:.:.:.:.:.:.:.	.:.:.:.:.:.:.:.:.:.:.	.:.:.:.:.:.:.:.:.:.:.	.:.:.:.:.:.:.:.:.:.:.	.:.:.:.:.:.:.:.:.:.:.	.:.:.:.:.:.:.:.:.:.:.	.:.:.:.:.:.:.:.:.:.:.	.:.:.:.:.:.:.:.:.:.:.	.:.:.:.:.:.:.:.:.:.:.	.:.:.:.:.:.:.:.:.:.:.	.:.:.:.:.:.:.:.:.:.:.	.:.:.:.:.:.:.:.:.:.:.	.:.:.:.:.:.:.:.:.:.:.	.:.:.:.:.:.:.:.:.:.:.	.:.:.:.:.:.:.:.:.:.:.	.:.:.:.:.:.:.:.:.:.:.	.:.:.:.:.:.:.:.:.:.:.	.:.:.:.:.:.:.:.:.:.:.	.:.:.:.:.:.:.:.:.:.:.	.:.:.:.:.:.:.:.:.:.:.	.:.:.:.:.:.:.:.:.:.:.	.:.:.:.:.:.:.:.:.:.:.	.:.:.:.:.:.:.:.:.:.:.	.:.:.:.:.:.:.:.:.:.:.	.:.:.:.:.:.:.:.:.:.:.	.:.:.:.:.:.:.:.:.:.:.	.:.:.:.:.:.:.:.:.:.:.	.:.:.:.:.:.:.:.:.:.:.	.:.:.:.:.:.:.:.:.:.:.	.:.:.:.:.:.:.:.:.:.:.	.:.:.:.:.:.:.:.:.:.:.	.:.:.:.:.:.:.:.:.:.:.	.:.:.:.:.:.:.:.:.:.:.	.:.:.:.:.:.:.:.:.:.:.	.:.:.:.:.:.:.:.:.:.:.	.:.:.:.:.:.:.:.:.:.:.	.:.:.:.:.:.:.:.:.:.:.	.:.:.:.:.:.:.:.:.:.:.	.:.:.:.:.:.:.:.:.:.:.	.:.:.:.:.:.:.:.:.:.:.	.:.:.:.:.:.:.:.:.:.:.	.:.:.:.:.:.:.:.:.:.:.	.:.:.:.:.:.:.:.:.:.:.	.:.:.:.:.:.:.:.:.:.:.	.:.:.:.:.:.:.:.:.:.:.	.:.:.:.:.:.:.:.:.:.:.	.:.:.:.:.:.:.:.:.:.:.	.:.:.:.:.:.:.:.:.:.:.	.:.:.:.:.:.:.:.:.:.:.	.:.:.:.:.:.:.:.:.:.:.	.:.:.:.:.:.:.:.:.:.:.	.:.:.:.:.:.:.:.:.:.:.	.:.:.:.:.:.:.:.:.:.:.	.:.:.:.:.:.:.:.:.:.:.	.:.:.:.:.:.:.:.:.:.:.	.:.:.:.:.:.:.:.:.:.:.	.:.:.:.:.:.:.:.:.:.:.	.:.:.:.:.:.:.:.:.:.:.	.:.:.:.:.:.:.:.:.:.:.	.:.:.:.:.:.:.:.:.:.:.	.:.:.:.:.:.:.:.:.:.:.	.:.:.:.:.:.:.:.:.:.:.	.:.:.:.:.:.:.:.:.:.:.	.:.:.:.:.:.:.:.:.:.:.	.:.:.:.:.:.:.:.:.:.:.	.:.:.:.:.:.:.:.:.:.:.	.:.:.:.:.:.:.:.:.:.:.	.:.:.:.:.:.:.:.:.:.:.	.:.:.:.:.:.:.:.:.:.:.	.:.:.:.:.:.:.:.:.:.:.	.:.:.:.:.:.:.:.:.:.:.	.:.:.:.:.:.:.:.:.:.:.	.:.:.:.:.:.:.:.:.:.:.	.:.:.:.:.:.:.:.:.:.:.	.:.:.:.:.:.:.:.:.:.:.	.:.:.:.:.:.:.:.:.:.:.	.:.:.:.:.:.:.:.:.:.:.	.:.:.:.:.:.:.:.:.:.:.	.:.:.:.:.:.:.:.:.:.:.	.:.:.:.:.:.:.:.:.:.:.	.:.:.:.:.:.:.:.:.:.:.	.:.:.:.:.:.:.:.:.:.:.	.:.:.:.:.:.:.:.:.:.:.	.:.:.:.:.:.:.:.:.:.:.	.:.:.:.:.:.:.:.:.:.:.	.:.:.:.:.:.:.:.:.:.:.	.:.:.:.:.:.:.:.:.:.:.	.:.:.:.:.:.:.:.:.:.:.	.:.:.:.:.:.:.:.:.:.:.	.:.:.:.:.:.:.:.:.:.:.	.:.:.:.:.:.:.:.:.:.:.	.:.:.:.:.:.:.:.:.:.:.	.:.:.:.:.:.:.:.:.:.:.	.:.:.:.:.:.:.:.:.:.:.	.:.:.:.:.:.:.:.:.:.:.	.:.:.:.:.:.:.:.:.:.:.	.:.:.:.:.:.:.:.:.:.:.	.:.:.:.:.:.:.:.:.:.:.	.:.:.:.:.:.:.:.:.:.:.	.:.:.:.:.:.:.:.:.:.:.	.:.:.:.:.:.:.:.:.:.:.	.:.:.:.:.:.:.:.:.:.:.	.:.:.:.:.:.:.:.:.:.:.	.:.:.:.:.:.:.:.:.:.:.	.:.:.:.:.:.:.:.:.:.:.	.:.:.:.:.:.:.:.:.:.:.	.:.:.:.:.:.:.:.:.:.:.	.:.:.:.:.:.:.:.:.:.:.	1:160111:1p1:0.527559:67:30:11:56:100:0:0	.:.:.:.:.:.:.:.:.:.:.	.:.:.:.:.:.:.:.:.:.:.	.:.:.:.:.:.:.:.:.:.:.	.:.:.:.:.:.:.:.:.:.:.	.:.:.:.:.:.:.:.:.:.:.	.:.:.:.:.:.:.:.:.:.:.	.:.:.:.:.:.:.:.:.:.:.	.:.:.:.:.:.:.:.:.:.:.	.:.:.:.:.:.:.:.:.:.:.	.:.:.:.:.:.:.:.:.:.:.	.:.:.:.:.:.:.:.:.:.:.	.:.:.:.:.:.:.:.:.:.:.	.:.:.:.:.:.:.:.:.:.:.	.:.:.:.:.:.:.:.:.:.:.	.:.:.:.:.:.:.:.:.:.:.	.:.:.:.:.:.:.:.:.:.:.	.:.:.:.:.:.:.:.:.:.:.	.:.:.:.:.:.:.:.:.:.:.	.:.:.:.:.:.:.:.:.:.:.	.:.:.:.:.:.:.:.:.:.:.	.:.:.:.:.:.:.:.:.:.:.	.:.:.:.:.:.:.:.:.:.:.	.:.:.:.:.:.:.:.:.:.:.	.:.:.:.:.:.:.:.:.:.:.	.:.:.:.:.:.:.:.:.:.:.	.:.:.:.:.:.:.:.:.:.:.	.:.:.:.:.:.:.:.:.:.:.	.:.:.:.:.:.:.:.:.:.:.	.:.:.:.:.:.:.:.:.:.:.	.:.:.:.:.:.:.:.:.:.:.	.:.:.:.:.:.:.:.:.:.:.	.:.:.:.:.:.:.:.:.:.:.	.:.:.:.:.:.:.:.:.:.:.	.:.:.:.:.:.:.:.:.:.:.	.:.:.:.:.:.:.:.:.:.:.	.:.:.:.:.:.:.:.:.:.:.	.:.:.:.:.:.:.:.:.:.:.	.:.:.:.:.:.:.:.:.:.:.	.:.:.:.:.:.:.:.:.:.:.	.:.:.:.:.:.:.:.:.:.:.	.:.:.:.:.:.:.:.:.:.:.	.:.:.:.:.:.:.:.:.:.:.	.:.:.:.:.:.:.:.:.:.:.	.:.:.:.:.:.:.:.:.:.:.	.:.:.:.:.:.:.:.:.:.:.	.:.:.:.:.:.:.:.:.:.:.	.:.:.:.:.:.:.:.:.:.:.	.:.:.:.:.:.:.:.:.:.:.	.:.:.:.:.:.:.:.:.:.:.	.:.:.:.:.:.:.:.:.:.:.	.:.:.:.:.:.:.:.:.:.:.	.:.:.:.:.:.:.:.:.:.:.	.:.:.:.:.:.:.:.:.:.:.	.:.:.:.:.:.:.:.:.:.:.	.:.:.:.:.:.:.:.:.:.:.	.:.:.:.:.:.:.:.:.:.:.	.:.:.:.:.:.:.:.:.:.:.	.:.:.:.:.:.:.:.:.:.:.	.:.:.:.:.:.:.:.:.:.:.	.:.:.:.:.:.:.:.:.:.:.	.:.:.:.:.:.:.:.:.:.:.	.:.:.:.:.:.:.:.:.:.:.	.:.:.:.:.:.:.:.:.:.:.	.:.:.:.:.:.:.:.:.:.:.	.:.:.:.:.:.:.:.:.:.:.	.:.:.:.:.:.:.:.:.:.:.	.:.:.:.:.:.:.:.:.:.:.	.:.:.:.:.:.:.:.:.:.:.	.:.:.:.:.:.:.:.:.:.:.	.:.:.:.:.:.:.:.:.:.:.	.:.:.:.:.:.:.:.:.:.:.	.:.:.:.:.:.:.:.:.:.:.	.:.:.:.:.:.:.:.:.:.:.	.:.:.:.:.:.:.:.:.:.:.	.:.:.:.:.:.:.:.:.:.:.	.:.:.:.:.:.:.:.:.:.:.	.:.:.:.:.:.:.:.:.:.:.	.:.:.:.:.:.:.:.:.:.:.	.:.:.:.:.:.:.:.:.:.:.	.:.:.:.:.:.:.:.:.:.:.	.:.:.:.:.:.:.:.:.:.:.	.:.:.:.:.:.:.:.:.:.:.	.:.:.:.:.:.:.:.:.:.:.	.:.:.:.:.:.:.:.:.:.:.	.:.:.:.:.:.:.:.:.:.:.	.:.:.:.:.:.:.:.:.:.:.	.:.:.:.:.:.:.:.:.:.:.	.:.:.:.:.:.:.:.:.:.:.	.:.:.:.:.:.:.:.:.:.:.	.:.:.:.:.:.:.:.:.:.:.	.:.:.:.:.:.:.:.:.:.:.	.:.:.:.:.:.:.:.:.:.:.	.:.:.:.:.:.:.:.:.:.:.	.:.:.:.:.:.:.:.:.:.:.	.:.:.:.:.:.:.:.:.:.:.	.:.:.:.:.:.:.:.:.:.:.	.:.:.:.:.:.:.:.:.:.:.	.:.:.:.:.:.:.:.:.:.:.	.:.:.:.:.:.:.:.:.:.:.	.:.:.:.:.:.:.:.:.:.:.	.:.:.:.:.:.:.:.:.:.:.	.:.:.:.:.:.:.:.:.:.:.	.:.:.:.:.:.:.:.:.:.:.	.:.:.:.:.:.:.:.:.:.:.	.:.:.:.:.:.:.:.:.:.:.	.:.:.:.:.:.:.:.:.:.:.	.:.:.:.:.:.:.:.:.:.:.	.:.:.:.:.:.:.:.:.:.:.	.:.:.:.:.:.:.:.:.:.:.	.:.:.:.:.:.:.:.:.:.:.	.:.:.:.:.:.:.:.:.:.:.	.:.:.:.:.:.:.:.:.:.:.	.:.:.:.:.:.:.:.:.:.:.	.:.:.:.:.:.:.:.:.:.:.	.:.:.:.:.:.:.:.:.:.:.	.:.:.:.:.:.:.:.:.:.:.	.:.:.:.:.:.:.:.:.:.:.	.:.:.:.:.:.:.:.:.:.:.	.:.:.:.:.:.:.:.:.:.:.	.:.:.:.:.:.:.:.:.:.:.	.:.:.:.:.:.:.:.:.:.:.	.:.:.:.:.:.:.:.:.:.:.	.:.:.:.:.:.:.:.:.:.:.	.:.:.:.:.:.:.:.:.:.:.	.:.:.:.:.:.:.:.:.:.:.	.:.:.:.:.:.:.:.:.:.:.	.:.:.:.:.:.:.:.:.:.:.	.:.:.:.:.:.:.:.:.:.:.	.:.:.:.:.:.:.:.:.:.:.	.:.:.:.:.:.:.:.:.:.:.	.:.:.:.:.:.:.:.:.:.:.	.:.:.:.:.:.:.:.:.:.:.	.:.:.:.:.:.:.:.:.:.:.	.:.:.:.:.:.:.:.:.:.:.	.:.:.:.:.:.:.:.:.:.:.	.:.:.:.:.:.:.:.:.:.:.	.:.:.:.:.:.:.:.:.:.:.	.:.:.:.:.:.:.:.:.:.:.	.:.:.:.:.:.:.:.:.:.:.	.:.:.:.:.:.:.:.:.:.:.	.:.:.:.:.:.:.:.:.:.:.	.:.:.:.:.:.:.:.:.:.:.	.:.:.:.:.:.:.:.:.:.:.	.:.:.:.:.:.:.:.:.:.:.	.:.:.:.:.:.:.:.:.:.:.	.:.:.:.:.:.:.:.:.:.:.	.:.:.:.:.:.:.:.:.:.:.	.:.:.:.:.:.:.:.:.:.:.	.:.:.:.:.:.:.:.:.:.:.	.:.:.:.:.:.:.:.:.:.:.	.:.:.:.:.:.:.:.:.:.:.	.:.:.:.:.:.:.:.:.:.:.	.:.:.:.:.:.:.:.:.:.:.	.:.:.:.:.:.:.:.:.:.:.	.:.:.:.:.:.:.:.:.:.:.	.:.:.:.:.:.:.:.:.:.:.	.:.:.:.:.:.:.:.:.:.:.	.:.:.:.:.:.:.:.:.:.:.	.:.:.:.:.:.:.:.:.:.:.	.:.:.:.:.:.:.:.:.:.:.	.:.:.:.:.:.:.:.:.:.:.	.:.:.:.:.:.:.:.:.:.:.	.:.:.:.:.:.:.:.:.:.:.	.:.:.:.:.:.:.:.:.:.:.	.:.:.:.:.:.:.:.:.:.:.	.:.:.:.:.:.:.:.:.:.:.	.:.:.:.:.:.:.:.:.:.:.	.:.:.:.:.:.:.:.:.:.:.	.:.:.:.:.:.:.:.:.:.:.	.:.:.:.:.:.:.:.:.:.:.	.:.:.:.:.:.:.:.:.:.:.	.:.:.:.:.:.:.:.:.:.:.	.:.:.:.:.:.:.:.:.:.:.	.:.:.:.:.:.:.:.:.:.:.	.:.:.:.:.:.:.:.:.:.:.	.:.:.:.:.:.:.:.:.:.:.	.:.:.:.:.:.:.:.:.:.:.	.:.:.:.:.:.:.:.:.:.:.	.:.:.:.:.:.:.:.:.:.:.	.:.:.:.:.:.:.:.:.:.:.	.:.:.:.:.:.:.:.:.:.:.	.:.:.:.:.:.:.:.:.:.:.	.:.:.:.:.:.:.:.:.:.:.	.:.:.:.:.:.:.:.:.:.:.	.:.:.:.:.:.:.:.:.:.:.	.:.:.:.:.:.:.:.:.:.:.	.:.:.:.:.:.:.:.:.:.:.	.:.:.:.:.:.:.:.:.:.:.	.:.:.:.:.:.:.:.:.:.:.	.:.:.:.:.:.:.:.:.:.:.	.:.:.:.:.:.:.:.:.:.:.	.:.:.:.:.:.:.:.:.:.:.	.:.:.:.:.:.:.:.:.:.:.	.:.:.:.:.:.:.:.:.:.:.	.:.:.:.:.:.:.:.:.:.:.	.:.:.:.:.:.:.:.:.:.:.	.:.:.:.:.:.:.:.:.:.:.	.:.:.:.:.:.:.:.:.:.:.	.:.:.:.:.:.:.:.:.:.:.	.:.:.:.:.:.:.:.:.:.:.	.:.:.:.:.:.:.:.:.:.:.	.:.:.:.:.:.:.:.:.:.:.	.:.:.:.:.:.:.:.:.:.:.	.:.:.:.:.:.:.:.:.:.:.	.:.:.:.:.:.:.:.:.:.:.	.:.:.:.:.:.:.:.:.:.:.	.:.:.:.:.:.:.:.:.:.:.	.:.:.:.:.:.:.:.:.:.:.	.:.:.:.:.:.:.:.:.:.:.	.:.:.:.:.:.:.:.:.:.:.	.:.:.:.:.:.:.:.:.:.:.	.:.:.:.:.:.:.:.:.:.:.	.:.:.:.:.:.:.:.:.:.:.	.:.:.:.:.:.:.:.:.:.:.	.:.:.:.:.:.:.:.:.:.:.	.:.:.:.:.:.:.:.:.:.:.	.:.:.:.:.:.:.:.:.:.:.	.:.:.:.:.:.:.:.:.:.:.	.:.:.:.:.:.:.:.:.:.:.	.:.:.:.:.:.:.:.:.:.:.	.:.:.:.:.:.:.:.:.:.:.	.:.:.:.:.:.:.:.:.:.:.	.:.:.:.:.:.:.:.:.:.:.	.:.:.:.:.:.:.:.:.:.:.	.:.:.:.:.:.:.:.:.:.:.	.:.:.:.:.:.:.:.:.:.:.	.:.:.:.:.:.:.:.:.:.:.	.:.:.:.:.:.:.:.:.:.:.	.:.:.:.:.:.:.:.:.:.:.	.:.:.:.:.:.:.:.:.:.:.	.:.:.:.:.:.:.:.:.:.:.	.:.:.:.:.:.:.:.:.:.:.	.:.:.:.:.:.:.:.:.:.:.	.:.:.:.:.:.:.:.:.:.:.	.:.:.:.:.:.:.:.:.:.:.	.:.:.:.:.:.:.:.:.:.:.	.:.:.:.:.:.:.:.:.:.:.	.:.:.:.:.:.:.:.:.:.:.	.:.:.:.:.:.:.:.:.:.:.	.:.:.:.:.:.:.:.:.:.:.	.:.:.:.:.:.:.:.:.:.:.	.:.:.:.:.:.:.:.:.:.:.	.:.:.:.:.:.:.:.:.:.:.	.:.:.:.:.:.:.:.:.:.:.	.:.:.:.:.:.:.:.:.:.:.	.:.:.:.:.:.:.:.:.:.:.	.:.:.:.:.:.:.:.:.:.:.	.:.:.:.:.:.:.:.:.:.:.	.:.:.:.:.:.:.:.:.:.:.	.:.:.:.:.:.:.:.:.:.:.	.:.:.:.:.:.:.:.:.:.:.	.:.:.:.:.:.:.:.:.:.:.	.:.:.:.:.:.:.:.:.:.:.	.:.:.:.:.:.:.:.:.:.:.	.:.:.:.:.:.:.:.:.:.:.	.:.:.:.:.:.:.:.:.:.:.	.:.:.:.:.:.:.:.:.:.:.	.:.:.:.:.:.:.:.:.:.:.	.:.:.:.:.:.:.:.:.:.:.	.:.:.:.:.:.:.:.:.:.:.	.:.:.:.:.:.:.:.:.:.:.	.:.:.:.:.:.:.:.:.:.:.	.:.:.:.:.:.:.:.:.:.:.	.:.:.:.:.:.:.:.:.:.:.	.:.:.:.:.:.:.:.:.:.:.	.:.:.:.:.:.:.:.:.:.:.	.:.:.:.:.:.:.:.:.:.:.	.:.:.:.:.:.:.:.:.:.:.	.:.:.:.:.:.:.:.:.:.:.	.:.:.:.:.:.:.:.:.:.:.	.:.:.:.:.:.:.:.:.:.:.	.:.:.:.:.:.:.:.:.:.:.	.:.:.:.:.:.:.:.:.:.:.	.:.:.:.:.:.:.:.:.:.:.	.:.:.:.:.:.:.:.:.:.:.	.:.:.:.:.:.:.:.:.:.:.	.:.:.:.:.:.:.:.:.:.:.	.:.:.:.:.:.:.:.:.:.:.	.:.:.:.:.:.:.:.:.:.:.	.:.:.:.:.:.:.:.:.:.:.	.:.:.:.:.:.:.:.:.:.:.	.:.:.:.:.:.:.:.:.:.:.	.:.:.:.:.:.:.:.:.:.:.	.:.:.:.:.:.:.:.:.:.:.	.:.:.:.:.:.:.:.:.:.:.	.:.:.:.:.:.:.:.:.:.:.	.:.:.:.:.:.:.:.:.:.:.	.:.:.:.:.:.:.:.:.:.:.	.:.:.:.:.:.:.:.:.:.:.	.:.:.:.:.:.:.:.:.:.:.	.:.:.:.:.:.:.:.:.:.:.	.:.:.:.:.:.:.:.:.:.:.	.:.:.:.:.:.:.:.:.:.:.	.:.:.:.:.:.:.:.:.:.:.	.:.:.:.:.:.:.:.:.:.:.	.:.:.:.:.:.:.:.:.:.:.	.:.:.:.:.:.:.:.:.:.:.	.:.:.:.:.:.:.:.:.:.:.	.:.:.:.:.:.:.:.:.:.:.	.:.:.:.:.:.:.:.:.:.:.	.:.:.:.:.:.:.:.:.:.:.	.:.:.:.:.:.:.:.:.:.:.	.:.:.:.:.:.:.:.:.:.:.	.:.:.:.:.:.:.:.:.:.:.	.:.:.:.:.:.:.:.:.:.:.	.:.:.:.:.:.:.:.:.:.:.	.:.:.:.:.:.:.:.:.:.:.	.:.:.:.:.:.:.:.:.:.:.	.:.:.:.:.:.:.:.:.:.:.	.:.:.:.:.:.:.:.:.:.:.	.:.:.:.:.:.:.:.:.:.:.	.:.:.:.:.:.:.:.:.:.:.	.:.:.:.:.:.:.:.:.:.:.	.:.:.:.:.:.:.:.:.:.:.	.:.:.:.:.:.:.:.:.:.:.	.:.:.:.:.:.:.:.:.:.:.	.:.:.:.:.:.:.:.:.:.:.	.:.:.:.:.:.:.:.:.:.:.	.:.:.:.:.:.:.:.:.:.:.	.:.:.:.:.:.:.:.:.:.:.	.:.:.:.:.:.:.:.:.:.:.	.:.:.:.:.:.:.:.:.:.:.	.:.:.:.:.:.:.:.:.:.:.	.:.:.:.:.:.:.:.:.:.:.	.:.:.:.:.:.:.:.:.:.:.	.:.:.:.:.:.:.:.:.:.:.	.:.:.:.:.:.:.:.:.:.:.	.:.:.:.:.:.:.:.:.:.:.	.:.:.:.:.:.:.:.:.:.:.	.:.:.:.:.:.:.:.:.:.:.	.:.:.:.:.:.:.:.:.:.:.	.:.:.:.:.:.:.:.:.:.:.	.:.:.:.:.:.:.:.:.:.:.	.:.:.:.:.:.:.:.:.:.:.	.:.:.:.:.:.:.:.:.:.:.	.:.:.:.:.:.:.:.:.:.:.	.:.:.:.:.:.:.:.:.:.:.	.:.:.:.:.:.:.:.:.:.:.	.:.:.:.:.:.:.:.:.:.:.	.:.:.:.:.:.:.:.:.:.:.	.:.:.:.:.:.:.:.:.:.:.	.:.:.:.:.:.:.:.:.:.:.	.:.:.:.:.:.:.:.:.:.:.	.:.:.:.:.:.:.:.:.:.:.	.:.:.:.:.:.:.:.:.:.:.	.:.:.:.:.:.:.:.:.:.:.	.:.:.:.:.:.:.:.:.:.:.	.:.:.:.:.:.:.:.:.:.:.	.:.:.:.:.:.:.:.:.:.:.	.:.:.:.:.:.:.:.:.:.:.	.:.:.:.:.:.:.:.:.:.:.	.:.:.:.:.:.:.:.:.:.:.	.:.:.:.:.:.:.:.:.:.:.	.:.:.:.:.:.:.:.:.:.:.	.:.:.:.:.:.:.:.:.:.:.	.:.:.:.:.:.:.:.:.:.:.	.:.:.:.:.:.:.:.:.:.:.	.:.:.:.:.:.:.:.:.:.:.	.:.:.:.:.:.:.:.:.:.:.	.:.:.:.:.:.:.:.:.:.:.	.:.:.:.:.:.:.:.:.:.:.	.:.:.:.:.:.:.:.:.:.:.	.:.:.:.:.:.:.:.:.:.:.	.:.:.:.:.:.:.:.:.:.:.	.:.:.:.:.:.:.:.:.:.:.	.:.:.:.:.:.:.:.:.:.:.	.:.:.:.:.:.:.:.:.:.:.	.:.:.:.:.:.:.:.:.:.:.	.:.:.:.:.:.:.:.:.:.:.	.:.:.:.:.:.:.:.:.:.:.	.:.:.:.:.:.:.:.:.:.:.	.:.:.:.:.:.:.:.:.:.:.	.:.:.:.:.:.:.:.:.:.:.	.:.:.:.:.:.:.:.:.:.:.	.:.:.:.:.:.:.:.:.:.:.	.:.:.:.:.:.:.:.:.:.:.	.:.:.:.:.:.:.:.:.:.:.	.:.:.:.:.:.:.:.:.:.:.	.:.:.:.:.:.:.:.:.:.:.	.:.:.:.:.:.:.:.:.:.:.	.:.:.:.:.:.:.:.:.:.:.	.:.:.:.:.:.:.:.:.:.:.	.:.:.:.:.:.:.:.:.:.:.	.:.:.:.:.:.:.:.:.:.:.	.:.:.:.:.:.:.:.:.:.:.	.:.:.:.:.:.:.:.:.:.:.	.:.:.:.:.:.:.:.:.:.:.	.:.:.:.:.:.:.:.:.:.:.	.:.:.:.:.:.:.:.:.:.:.	.:.:.:.:.:.:.:.:.:.:.	.:.:.:.:.:.:.:.:.:.:.	.:.:.:.:.:.:.:.:.:.:.	.:.:.:.:.:.:.:.:.:.:.	.:.:.:.:.:.:.:.:.:.:.	.:.:.:.:.:.:.:.:.:.:.	.:.:.:.:.:.:.:.:.:.:.	.:.:.:.:.:.:.:.:.:.:.	.:.:.:.:.:.:.:.:.:.:.	.:.:.:.:.:.:.:.:.:.:.	.:.:.:.:.:.:.:.:.:.:.	.:.:.:.:.:.:.:.:.:.:.	.:.:.:.:.:.:.:.:.:.:.	.:.:.:.:.:.:.:.:.:.:.	.:.:.:.:.:.:.:.:.:.:.	.:.:.:.:.:.:.:.:.:.:.	.:.:.:.:.:.:.:.:.:.:.	.:.:.:.:.:.:.:.:.:.:.	.:.:.:.:.:.:.:.:.:.:.	.:.:.:.:.:.:.:.:.:.:.	.:.:.:.:.:.:.:.:.:.:.	.:.:.:.:.:.:.:.:.:.:.	.:.:.:.:.:.:.:.:.:.:.	.:.:.:.:.:.:.:.:.:.:.	.:.:.:.:.:.:.:.:.:.:.	.:.:.:.:.:.:.:.:.:.:.	.:.:.:.:.:.:.:.:.:.:.	.:.:.:.:.:.:.:.:.:.:.	.:.:.:.:.:.:.:.:.:.:.	.:.:.:.:.:.:.:.:.:.:.	.:.:.:.:.:.:.:.:.:.:.	.:.:.:.:.:.:.:.:.:.:.	.:.:.:.:.:.:.:.:.:.:.	.:.:.:.:.:.:.:.:.:.:.	.:.:.:.:.:.:.:.:.:.:.	.:.:.:.:.:.:.:.:.:.:.	.:.:.:.:.:.:.:.:.:.:.	.:.:.:.:.:.:.:.:.:.:.	.:.:.:.:.:.:.:.:.:.:.	.:.:.:.:.:.:.:.:.:.:.	.:.:.:.:.:.:.:.:.:.:.	.:.:.:.:.:.:.:.:.:.:.	.:.:.:.:.:.:.:.:.:.:.	.:.:.:.:.:.:.:.:.:.:.	.:.:.:.:.:.:.:.:.:.:.	.:.:.:.:.:.:.:.:.:.:.	.:.:.:.:.:.:.:.:.:.:.	.:.:.:.:.:.:.:.:.:.:.	.:.:.:.:.:.:.:.:.:.:.	.:.:.:.:.:.:.:.:.:.:.	.:.:.:.:.:.:.:.:.:.:.	.:.:.:.:.:.:.:.:.:.:.	.:.:.:.:.:.:.:.:.:.:.	.:.:.:.:.:.:.:.:.:.:.	.:.:.:.:.:.:.:.:.:.:.	.:.:.:.:.:.:.:.:.:.:.	.:.:.:.:.:.:.:.:.:.:.	.:.:.:.:.:.:.:.:.:.:.	.:.:.:.:.:.:.:.:.:.:.	.:.:.:.:.:.:.:.:.:.:.	.:.:.:.:.:.:.:.:.:.:.	.:.:.:.:.:.:.:.:.:.:.	.:.:.:.:.:.:.:.:.:.:.	.:.:.:.:.:.:.:.:.:.:.	.:.:.:.:.:.:.:.:.:.:.	.:.:.:.:.:.:.:.:.:.:.	.:.:.:.:.:.:.:.:.:.:.	.:.:.:.:.:.:.:.:.:.:.
chrI	160109	.	A	<INS:ME>	.	PASS	SVTYPE=INS;STRAND=+;FAMILY=TY4	GT:END:CLASS:FREQUENCY:SUPPORT_READS:REF_READS:FIVE_PRIME_SUPPORT:THREE_PRIME_SUPPORT:RELIABILITY:FIVE_PRIME_JUNCTION_SUPPORT:THREE_PRIME_JUNCTION_SUPPORT	.:.:.:.:.:.:.:.:.:.:.	.:.:.:.:.:.:.:.:.:.:.	.:.:.:.:.:.:.:.:.:.:.	.:.:.:.:.:.:.:.:.:.:.	.:.:.:.:.:.:.:.:.:.:.	.:.:.:.:.:.:.:.:.:.:.	.:.:.:.:.:.:.:.:.:.:.	.:.:.:.:.:.:.:.:.:.:.	.:.:.:.:.:.:.:.:.:.:.	.:.:.:.:.:.:.:.:.:.:.	.:.:.:.:.:.:.:.:.:.:.	.:.:.:.:.:.:.:.:.:.:.	.:.:.:.:.:.:.:.:.:.:.	.:.:.:.:.:.:.:.:.:.:.	.:.:.:.:.:.:.:.:.:.:.	.:.:.:.:.:.:.:.:.:.:.	.:.:.:.:.:.:.:.:.:.:.	.:.:.:.:.:.:.:.:.:.:.	.:.:.:.:.:.:.:.:.:.:.	.:.:.:.:.:.:.:.:.:.:.	.:.:.:.:.:.:.:.:.:.:.	.:.:.:.:.:.:.:.:.:.:.	.:.:.:.:.:.:.:.:.:.:.	.:.:.:.:.:.:.:.:.:.:.	.:.:.:.:.:.:.:.:.:.:.	.:.:.:.:.:.:.:.:.:.:.	.:.:.:.:.:.:.:.:.:.:.	.:.:.:.:.:.:.:.:.:.:.	.:.:.:.:.:.:.:.:.:.:.	.:.:.:.:.:.:.:.:.:.:.	.:.:.:.:.:.:.:.:.:.:.	.:.:.:.:.:.:.:.:.:.:.	.:.:.:.:.:.:.:.:.:.:.	.:.:.:.:.:.:.:.:.:.:.	.:.:.:.:.:.:.:.:.:.:.	.:.:.:.:.:.:.:.:.:.:.	.:.:.:.:.:.:.:.:.:.:.	.:.:.:.:.:.:.:.:.:.:.	.:.:.:.:.:.:.:.:.:.:.	.:.:.:.:.:.:.:.:.:.:.	.:.:.:.:.:.:.:.:.:.:.	.:.:.:.:.:.:.:.:.:.:.	.:.:.:.:.:.:.:.:.:.:.	.:.:.:.:.:.:.:.:.:.:.	.:.:.:.:.:.:.:.:.:.:.	.:.:.:.:.:.:.:.:.:.:.	.:.:.:.:.:.:.:.:.:.:.	.:.:.:.:.:.:.:.:.:.:.	.:.:.:.:.:.:.:.:.:.:.	.:.:.:.:.:.:.:.:.:.:.	.:.:.:.:.:.:.:.:.:.:.	.:.:.:.:.:.:.:.:.:.:.	.:.:.:.:.:.:.:.:.:.:.	.:.:.:.:.:.:.:.:.:.:.	.:.:.:.:.:.:.:.:.:.:.	.:.:.:.:.:.:.:.:.:.:.	.:.:.:.:.:.:.:.:.:.:.	.:.:.:.:.:.:.:.:.:.:.	.:.:.:.:.:.:.:.:.:.:.	.:.:.:.:.:.:.:.:.:.:.	.:.:.:.:.:.:.:.:.:.:.	.:.:.:.:.:.:.:.:.:.:.	.:.:.:.:.:.:.:.:.:.:.	.:.:.:.:.:.:.:.:.:.:.	.:.:.:.:.:.:.:.:.:.:.	.:.:.:.:.:.:.:.:.:.:.	.:.:.:.:.:.:.:.:.:.:.	.:.:.:.:.:.:.:.:.:.:.	.:.:.:.:.:.:.:.:.:.:.	.:.:.:.:.:.:.:.:.:.:.	.:.:.:.:.:.:.:.:.:.:.	.:.:.:.:.:.:.:.:.:.:.	.:.:.:.:.:.:.:.:.:.:.	.:.:.:.:.:.:.:.:.:.:.	.:.:.:.:.:.:.:.:.:.:.	.:.:.:.:.:.:.:.:.:.:.	.:.:.:.:.:.:.:.:.:.:.	.:.:.:.:.:.:.:.:.:.:.	.:.:.:.:.:.:.:.:.:.:.	.:.:.:.:.:.:.:.:.:.:.	.:.:.:.:.:.:.:.:.:.:.	.:.:.:.:.:.:.:.:.:.:.	.:.:.:.:.:.:.:.:.:.:.	.:.:.:.:.:.:.:.:.:.:.	.:.:.:.:.:.:.:.:.:.:.	.:.:.:.:.:.:.:.:.:.:.	.:.:.:.:.:.:.:.:.:.:.	.:.:.:.:.:.:.:.:.:.:.	.:.:.:.:.:.:.:.:.:.:.	.:.:.:.:.:.:.:.:.:.:.	.:.:.:.:.:.:.:.:.:.:.	.:.:.:.:.:.:.:.:.:.:.	.:.:.:.:.:.:.:.:.:.:.	.:.:.:.:.:.:.:.:.:.:.	.:.:.:.:.:.:.:.:.:.:.	.:.:.:.:.:.:.:.:.:.:.	.:.:.:.:.:.:.:.:.:.:.	.:.:.:.:.:.:.:.:.:.:.	.:.:.:.:.:.:.:.:.:.:.	.:.:.:.:.:.:.:.:.:.:.	.:.:.:.:.:.:.:.:.:.:.	.:.:.:.:.:.:.:.:.:.:.	.:.:.:.:.:.:.:.:.:.:.	.:.:.:.:.:.:.:.:.:.:.	.:.:.:.:.:.:.:.:.:.:.	.:.:.:.:.:.:.:.:.:.:.	.:.:.:.:.:.:.:.:.:.:.	.:.:.:.:.:.:.:.:.:.:.	.:.:.:.:.:.:.:.:.:.:.	.:.:.:.:.:.:.:.:.:.:.	.:.:.:.:.:.:.:.:.:.:.	.:.:.:.:.:.:.:.:.:.:.	.:.:.:.:.:.:.:.:.:.:.	.:.:.:.:.:.:.:.:.:.:.	.:.:.:.:.:.:.:.:.:.:.	.:.:.:.:.:.:.:.:.:.:.	.:.:.:.:.:.:.:.:.:.:.	.:.:.:.:.:.:.:.:.:.:.	.:.:.:.:.:.:.:.:.:.:.	.:.:.:.:.:.:.:.:.:.:.	.:.:.:.:.:.:.:.:.:.:.	.:.:.:.:.:.:.:.:.:.:.	.:.:.:.:.:.:.:.:.:.:.	.:.:.:.:.:.:.:.:.:.:.	.:.:.:.:.:.:.:.:.:.:.	.:.:.:.:.:.:.:.:.:.:.	.:.:.:.:.:.:.:.:.:.:.	.:.:.:.:.:.:.:.:.:.:.	.:.:.:.:.:.:.:.:.:.:.	.:.:.:.:.:.:.:.:.:.:.	.:.:.:.:.:.:.:.:.:.:.	.:.:.:.:.:.:.:.:.:.:.	.:.:.:.:.:.:.:.:.:.:.	.:.:.:.:.:.:.:.:.:.:.	.:.:.:.:.:.:.:.:.:.:.	.:.:.:.:.:.:.:.:.:.:.	.:.:.:.:.:.:.:.:.:.:.	.:.:.:.:.:.:.:.:.:.:.	.:.:.:.:.:.:.:.:.:.:.	.:.:.:.:.:.:.:.:.:.:.	.:.:.:.:.:.:.:.:.:.:.	.:.:.:.:.:.:.:.:.:.:.	.:.:.:.:.:.:.:.:.:.:.	.:.:.:.:.:.:.:.:.:.:.	.:.:.:.:.:.:.:.:.:.:.	.:.:.:.:.:.:.:.:.:.:.	.:.:.:.:.:.:.:.:.:.:.	.:.:.:.:.:.:.:.:.:.:.	.:.:.:.:.:.:.:.:.:.:.	.:.:.:.:.:.:.:.:.:.:.	.:.:.:.:.:.:.:.:.:.:.	.:.:.:.:.:.:.:.:.:.:.	.:.:.:.:.:.:.:.:.:.:.	.:.:.:.:.:.:.:.:.:.:.	.:.:.:.:.:.:.:.:.:.:.	.:.:.:.:.:.:.:.:.:.:.	.:.:.:.:.:.:.:.:.:.:.	.:.:.:.:.:.:.:.:.:.:.	.:.:.:.:.:.:.:.:.:.:.	.:.:.:.:.:.:.:.:.:.:.	.:.:.:.:.:.:.:.:.:.:.	.:.:.:.:.:.:.:.:.:.:.	.:.:.:.:.:.:.:.:.:.:.	.:.:.:.:.:.:.:.:.:.:.	.:.:.:.:.:.:.:.:.:.:.	.:.:.:.:.:.:.:.:.:.:.	.:.:.:.:.:.:.:.:.:.:.	.:.:.:.:.:.:.:.:.:.:.	.:.:.:.:.:.:.:.:.:.:.	.:.:.:.:.:.:.:.:.:.:.	.:.:.:.:.:.:.:.:.:.:.	.:.:.:.:.:.:.:.:.:.:.	.:.:.:.:.:.:.:.:.:.:.	.:.:.:.:.:.:.:.:.:.:.	.:.:.:.:.:.:.:.:.:.:.	.:.:.:.:.:.:.:.:.:.:.	.:.:.:.:.:.:.:.:.:.:.	.:.:.:.:.:.:.:.:.:.:.	.:.:.:.:.:.:.:.:.:.:.	.:.:.:.:.:.:.:.:.:.:.	.:.:.:.:.:.:.:.:.:.:.	.:.:.:.:.:.:.:.:.:.:.	.:.:.:.:.:.:.:.:.:.:.	.:.:.:.:.:.:.:.:.:.:.	.:.:.:.:.:.:.:.:.:.:.	.:.:.:.:.:.:.:.:.:.:.	.:.:.:.:.:.:.:.:.:.:.	.:.:.:.:.:.:.:.:.:.:.	.:.:.:.:.:.:.:.:.:.:.	.:.:.:.:.:.:.:.:.:.:.	.:.:.:.:.:.:.:.:.:.:.	.:.:.:.:.:.:.:.:.:.:.	.:.:.:.:.:.:.:.:.:.:.	.:.:.:.:.:.:.:.:.:.:.	.:.:.:.:.:.:.:.:.:.:.	.:.:.:.:.:.:.:.:.:.:.	.:.:.:.:.:.:.:.:.:.:.	.:.:.:.:.:.:.:.:.:.:.	.:.:.:.:.:.:.:.:.:.:.	.:.:.:.:.:.:.:.:.:.:.	.:.:.:.:.:.:.:.:.:.:.	.:.:.:.:.:.:.:.:.:.:.	.:.:.:.:.:.:.:.:.:.:.	.:.:.:.:.:.:.:.:.:.:.	.:.:.:.:.:.:.:.:.:.:.	.:.:.:.:.:.:.:.:.:.:.	.:.:.:.:.:.:.:.:.:.:.	.:.:.:.:.:.:.:.:.:.:.	.:.:.:.:.:.:.:.:.:.:.	.:.:.:.:.:.:.:.:.:.:.	.:.:.:.:.:.:.:.:.:.:.	.:.:.:.:.:.:.:.:.:.:.	.:.:.:.:.:.:.:.:.:.:.	.:.:.:.:.:.:.:.:.:.:.	.:.:.:.:.:.:.:.:.:.:.	.:.:.:.:.:.:.:.:.:.:.	.:.:.:.:.:.:.:.:.:.:.	.:.:.:.:.:.:.:.:.:.:.	.:.:.:.:.:.:.:.:.:.:.	.:.:.:.:.:.:.:.:.:.:.	.:.:.:.:.:.:.:.:.:.:.	.:.:.:.:.:.:.:.:.:.:.	.:.:.:.:.:.:.:.:.:.:.	.:.:.:.:.:.:.:.:.:.:.	.:.:.:.:.:.:.:.:.:.:.	.:.:.:.:.:.:.:.:.:.:.	.:.:.:.:.:.:.:.:.:.:.	.:.:.:.:.:.:.:.:.:.:.	.:.:.:.:.:.:.:.:.:.:.	.:.:.:.:.:.:.:.:.:.:.	.:.:.:.:.:.:.:.:.:.:.	.:.:.:.:.:.:.:.:.:.:.	.:.:.:.:.:.:.:.:.:.:.	.:.:.:.:.:.:.:.:.:.:.	.:.:.:.:.:.:.:.:.:.:.	.:.:.:.:.:.:.:.:.:.:.	.:.:.:.:.:.:.:.:.:.:.	.:.:.:.:.:.:.:.:.:.:.	.:.:.:.:.:.:.:.:.:.:.	.:.:.:.:.:.:.:.:.:.:.	.:.:.:.:.:.:.:.:.:.:.	.:.:.:.:.:.:.:.:.:.:.	.:.:.:.:.:.:.:.:.:.:.	.:.:.:.:.:.:.:.:.:.:.	.:.:.:.:.:.:.:.:.:.:.	.:.:.:.:.:.:.:.:.:.:.	.:.:.:.:.:.:.:.:.:.:.	.:.:.:.:.:.:.:.:.:.:.	.:.:.:.:.:.:.:.:.:.:.	.:.:.:.:.:.:.:.:.:.:.	.:.:.:.:.:.:.:.:.:.:.	.:.:.:.:.:.:.:.:.:.:.	.:.:.:.:.:.:.:.:.:.:.	.:.:.:.:.:.:.:.:.:.:.	.:.:.:.:.:.:.:.:.:.:.	.:.:.:.:.:.:.:.:.:.:.	.:.:.:.:.:.:.:.:.:.:.	.:.:.:.:.:.:.:.:.:.:.	.:.:.:.:.:.:.:.:.:.:.	.:.:.:.:.:.:.:.:.:.:.	.:.:.:.:.:.:.:.:.:.:.	.:.:.:.:.:.:.:.:.:.:.	.:.:.:.:.:.:.:.:.:.:.	.:.:.:.:.:.:.:.:.:.:.	.:.:.:.:.:.:.:.:.:.:.	.:.:.:.:.:.:.:.:.:.:.	.:.:.:.:.:.:.:.:.:.:.	.:.:.:.:.:.:.:.:.:.:.	.:.:.:.:.:.:.:.:.:.:.	.:.:.:.:.:.:.:.:.:.:.	.:.:.:.:.:.:.:.:.:.:.	.:.:.:.:.:.:.:.:.:.:.	.:.:.:.:.:.:.:.:.:.:.	.:.:.:.:.:.:.:.:.:.:.	.:.:.:.:.:.:.:.:.:.:.	.:.:.:.:.:.:.:.:.:.:.	.:.:.:.:.:.:.:.:.:.:.	.:.:.:.:.:.:.:.:.:.:.	.:.:.:.:.:.:.:.:.:.:.	.:.:.:.:.:.:.:.:.:.:.	.:.:.:.:.:.:.:.:.:.:.	.:.:.:.:.:.:.:.:.:.:.	.:.:.:.:.:.:.:.:.:.:.	.:.:.:.:.:.:.:.:.:.:.	.:.:.:.:.:.:.:.:.:.:.	.:.:.:.:.:.:.:.:.:.:.	.:.:.:.:.:.:.:.:.:.:.	.:.:.:.:.:.:.:.:.:.:.	.:.:.:.:.:.:.:.:.:.:.	.:.:.:.:.:.:.:.:.:.:.	.:.:.:.:.:.:.:.:.:.:.	.:.:.:.:.:.:.:.:.:.:.	.:.:.:.:.:.:.:.:.:.:.	.:.:.:.:.:.:.:.:.:.:.	.:.:.:.:.:.:.:.:.:.:.	.:.:.:.:.:.:.:.:.:.:.	.:.:.:.:.:.:.:.:.:.:.	.:.:.:.:.:.:.:.:.:.:.	.:.:.:.:.:.:.:.:.:.:.	.:.:.:.:.:.:.:.:.:.:.	.:.:.:.:.:.:.:.:.:.:.	.:.:.:.:.:.:.:.:.:.:.	.:.:.:.:.:.:.:.:.:.:.	.:.:.:.:.:.:.:.:.:.:.	.:.:.:.:.:.:.:.:.:.:.	.:.:.:.:.:.:.:.:.:.:.	.:.:.:.:.:.:.:.:.:.:.	.:.:.:.:.:.:.:.:.:.:.	.:.:.:.:.:.:.:.:.:.:.	.:.:.:.:.:.:.:.:.:.:.	.:.:.:.:.:.:.:.:.:.:.	.:.:.:.:.:.:.:.:.:.:.	.:.:.:.:.:.:.:.:.:.:.	.:.:.:.:.:.:.:.:.:.:.	.:.:.:.:.:.:.:.:.:.:.	.:.:.:.:.:.:.:.:.:.:.	.:.:.:.:.:.:.:.:.:.:.	.:.:.:.:.:.:.:.:.:.:.	.:.:.:.:.:.:.:.:.:.:.	.:.:.:.:.:.:.:.:.:.:.	.:.:.:.:.:.:.:.:.:.:.	.:.:.:.:.:.:.:.:.:.:.	.:.:.:.:.:.:.:.:.:.:.	.:.:.:.:.:.:.:.:.:.:.	.:.:.:.:.:.:.:.:.:.:.	.:.:.:.:.:.:.:.:.:.:.	.:.:.:.:.:.:.:.:.:.:.	.:.:.:.:.:.:.:.:.:.:.	.:.:.:.:.:.:.:.:.:.:.	.:.:.:.:.:.:.:.:.:.:.	.:.:.:.:.:.:.:.:.:.:.	.:.:.:.:.:.:.:.:.:.:.	.:.:.:.:.:.:.:.:.:.:.	.:.:.:.:.:.:.:.:.:.:.	.:.:.:.:.:.:.:.:.:.:.	.:.:.:.:.:.:.:.:.:.:.	.:.:.:.:.:.:.:.:.:.:.	.:.:.:.:.:.:.:.:.:.:.	.:.:.:.:.:.:.:.:.:.:.	.:.:.:.:.:.:.:.:.:.:.	.:.:.:.:.:.:.:.:.:.:.	.:.:.:.:.:.:.:.:.:.:.	.:.:.:.:.:.:.:.:.:.:.	.:.:.:.:.:.:.:.:.:.:.	.:.:.:.:.:.:.:.:.:.:.	.:.:.:.:.:.:.:.:.:.:.	.:.:.:.:.:.:.:.:.:.:.	.:.:.:.:.:.:.:.:.:.:.	.:.:.:.:.:.:.:.:.:.:.	.:.:.:.:.:.:.:.:.:.:.	.:.:.:.:.:.:.:.:.:.:.	.:.:.:.:.:.:.:.:.:.:.	.:.:.:.:.:.:.:.:.:.:.	.:.:.:.:.:.:.:.:.:.:.	.:.:.:.:.:.:.:.:.:.:.	.:.:.:.:.:.:.:.:.:.:.	.:.:.:.:.:.:.:.:.:.:.	.:.:.:.:.:.:.:.:.:.:.	.:.:.:.:.:.:.:.:.:.:.	.:.:.:.:.:.:.:.:.:.:.	.:.:.:.:.:.:.:.:.:.:.	.:.:.:.:.:.:.:.:.:.:.	.:.:.:.:.:.:.:.:.:.:.	.:.:.:.:.:.:.:.:.:.:.	.:.:.:.:.:.:.:.:.:.:.	.:.:.:.:.:.:.:.:.:.:.	.:.:.:.:.:.:.:.:.:.:.	.:.:.:.:.:.:.:.:.:.:.	.:.:.:.:.:.:.:.:.:.:.	.:.:.:.:.:.:.:.:.:.:.	.:.:.:.:.:.:.:.:.:.:.	.:.:.:.:.:.:.:.:.:.:.	.:.:.:.:.:.:.:.:.:.:.	.:.:.:.:.:.:.:.:.:.:.	.:.:.:.:.:.:.:.:.:.:.	.:.:.:.:.:.:.:.:.:.:.	.:.:.:.:.:.:.:.:.:.:.	.:.:.:.:.:.:.:.:.:.:.	.:.:.:.:.:.:.:.:.:.:.	.:.:.:.:.:.:.:.:.:.:.	.:.:.:.:.:.:.:.:.:.:.	.:.:.:.:.:.:.:.:.:.:.	.:.:.:.:.:.:.:.:.:.:.	.:.:.:.:.:.:.:.:.:.:.	.:.:.:.:.:.:.:.:.:.:.	.:.:.:.:.:.:.:.:.:.:.	.:.:.:.:.:.:.:.:.:.:.	.:.:.:.:.:.:.:.:.:.:.	.:.:.:.:.:.:.:.:.:.:.	.:.:.:.:.:.:.:.:.:.:.	.:.:.:.:.:.:.:.:.:.:.	.:.:.:.:.:.:.:.:.:.:.	.:.:.:.:.:.:.:.:.:.:.	.:.:.:.:.:.:.:.:.:.:.	.:.:.:.:.:.:.:.:.:.:.	.:.:.:.:.:.:.:.:.:.:.	.:.:.:.:.:.:.:.:.:.:.	.:.:.:.:.:.:.:.:.:.:.	.:.:.:.:.:.:.:.:.:.:.	.:.:.:.:.:.:.:.:.:.:.	.:.:.:.:.:.:.:.:.:.:.	.:.:.:.:.:.:.:.:.:.:.	.:.:.:.:.:.:.:.:.:.:.	.:.:.:.:.:.:.:.:.:.:.	.:.:.:.:.:.:.:.:.:.:.	.:.:.:.:.:.:.:.:.:.:.	.:.:.:.:.:.:.:.:.:.:.	.:.:.:.:.:.:.:.:.:.:.	.:.:.:.:.:.:.:.:.:.:.	.:.:.:.:.:.:.:.:.:.:.	.:.:.:.:.:.:.:.:.:.:.	.:.:.:.:.:.:.:.:.:.:.	.:.:.:.:.:.:.:.:.:.:.	.:.:.:.:.:.:.:.:.:.:.	.:.:.:.:.:.:.:.:.:.:.	.:.:.:.:.:.:.:.:.:.:.	.:.:.:.:.:.:.:.:.:.:.	.:.:.:.:.:.:.:.:.:.:.	.:.:.:.:.:.:.:.:.:.:.	.:.:.:.:.:.:.:.:.:.:.	.:.:.:.:.:.:.:.:.:.:.	.:.:.:.:.:.:.:.:.:.:.	.:.:.:.:.:.:.:.:.:.:.	.:.:.:.:.:.:.:.:.:.:.	.:.:.:.:.:.:.:.:.:.:.	.:.:.:.:.:.:.:.:.:.:.	.:.:.:.:.:.:.:.:.:.:.	.:.:.:.:.:.:.:.:.:.:.	.:.:.:.:.:.:.:.:.:.:.	.:.:.:.:.:.:.:.:.:.:.	.:.:.:.:.:.:.:.:.:.:.	.:.:.:.:.:.:.:.:.:.:.	.:.:.:.:.:.:.:.:.:.:.	.:.:.:.:.:.:.:.:.:.:.	.:.:.:.:.:.:.:.:.:.:.	.:.:.:.:.:.:.:.:.:.:.	.:.:.:.:.:.:.:.:.:.:.	.:.:.:.:.:.:.:.:.:.:.	.:.:.:.:.:.:.:.:.:.:.	.:.:.:.:.:.:.:.:.:.:.	.:.:.:.:.:.:.:.:.:.:.	.:.:.:.:.:.:.:.:.:.:.	.:.:.:.:.:.:.:.:.:.:.	.:.:.:.:.:.:.:.:.:.:.	.:.:.:.:.:.:.:.:.:.:.	.:.:.:.:.:.:.:.:.:.:.	.:.:.:.:.:.:.:.:.:.:.	.:.:.:.:.:.:.:.:.:.:.	.:.:.:.:.:.:.:.:.:.:.	.:.:.:.:.:.:.:.:.:.:.	.:.:.:.:.:.:.:.:.:.:.	.:.:.:.:.:.:.:.:.:.:.	.:.:.:.:.:.:.:.:.:.:.	.:.:.:.:.:.:.:.:.:.:.	.:.:.:.:.:.:.:.:.:.:.	.:.:.:.:.:.:.:.:.:.:.	.:.:.:.:.:.:.:.:.:.:.	.:.:.:.:.:.:.:.:.:.:.	.:.:.:.:.:.:.:.:.:.:.	.:.:.:.:.:.:.:.:.:.:.	.:.:.:.:.:.:.:.:.:.:.	.:.:.:.:.:.:.:.:.:.:.	.:.:.:.:.:.:.:.:.:.:.	.:.:.:.:.:.:.:.:.:.:.	.:.:.:.:.:.:.:.:.:.:.	.:.:.:.:.:.:.:.:.:.:.	.:.:.:.:.:.:.:.:.:.:.	.:.:.:.:.:.:.:.:.:.:.	.:.:.:.:.:.:.:.:.:.:.	.:.:.:.:.:.:.:.:.:.:.	.:.:.:.:.:.:.:.:.:.:.	.:.:.:.:.:.:.:.:.:.:.	.:.:.:.:.:.:.:.:.:.:.	.:.:.:.:.:.:.:.:.:.:.	.:.:.:.:.:.:.:.:.:.:.	.:.:.:.:.:.:.:.:.:.:.	.:.:.:.:.:.:.:.:.:.:.	.:.:.:.:.:.:.:.:.:.:.	.:.:.:.:.:.:.:.:.:.:.	.:.:.:.:.:.:.:.:.:.:.	.:.:.:.:.:.:.:.:.:.:.	.:.:.:.:.:.:.:.:.:.:.	.:.:.:.:.:.:.:.:.:.:.	.:.:.:.:.:.:.:.:.:.:.	.:.:.:.:.:.:.:.:.:.:.	.:.:.:.:.:.:.:.:.:.:.	.:.:.:.:.:.:.:.:.:.:.	.:.:.:.:.:.:.:.:.:.:.	.:.:.:.:.:.:.:.:.:.:.	.:.:.:.:.:.:.:.:.:.:.	.:.:.:.:.:.:.:.:.:.:.	.:.:.:.:.:.:.:.:.:.:.	.:.:.:.:.:.:.:.:.:.:.	.:.:.:.:.:.:.:.:.:.:.	.:.:.:.:.:.:.:.:.:.:.	.:.:.:.:.:.:.:.:.:.:.	.:.:.:.:.:.:.:.:.:.:.	.:.:.:.:.:.:.:.:.:.:.	.:.:.:.:.:.:.:.:.:.:.	.:.:.:.:.:.:.:.:.:.:.	.:.:.:.:.:.:.:.:.:.:.	.:.:.:.:.:.:.:.:.:.:.	.:.:.:.:.:.:.:.:.:.:.	.:.:.:.:.:.:.:.:.:.:.	.:.:.:.:.:.:.:.:.:.:.	.:.:.:.:.:.:.:.:.:.:.	.:.:.:.:.:.:.:.:.:.:.	.:.:.:.:.:.:.:.:.:.:.	.:.:.:.:.:.:.:.:.:.:.	.:.:.:.:.:.:.:.:.:.:.	.:.:.:.:.:.:.:.:.:.:.	.:.:.:.:.:.:.:.:.:.:.	.:.:.:.:.:.:.:.:.:.:.	.:.:.:.:.:.:.:.:.:.:.	.:.:.:.:.:.:.:.:.:.:.	.:.:.:.:.:.:.:.:.:.:.	.:.:.:.:.:.:.:.:.:.:.	.:.:.:.:.:.:.:.:.:.:.	.:.:.:.:.:.:.:.:.:.:.	.:.:.:.:.:.:.:.:.:.:.	.:.:.:.:.:.:.:.:.:.:.	.:.:.:.:.:.:.:.:.:.:.	.:.:.:.:.:.:.:.:.:.:.	.:.:.:.:.:.:.:.:.:.:.	.:.:.:.:.:.:.:.:.:.:.	.:.:.:.:.:.:.:.:.:.:.	.:.:.:.:.:.:.:.:.:.:.	.:.:.:.:.:.:.:.:.:.:.	.:.:.:.:.:.:.:.:.:.:.	.:.:.:.:.:.:.:.:.:.:.	.:.:.:.:.:.:.:.:.:.:.	.:.:.:.:.:.:.:.:.:.:.	.:.:.:.:.:.:.:.:.:.:.	.:.:.:.:.:.:.:.:.:.:.	.:.:.:.:.:.:.:.:.:.:.	.:.:.:.:.:.:.:.:.:.:.	.:.:.:.:.:.:.:.:.:.:.	.:.:.:.:.:.:.:.:.:.:.	.:.:.:.:.:.:.:.:.:.:.	.:.:.:.:.:.:.:.:.:.:.	.:.:.:.:.:.:.:.:.:.:.	.:.:.:.:.:.:.:.:.:.:.	.:.:.:.:.:.:.:.:.:.:.	.:.:.:.:.:.:.:.:.:.:.	.:.:.:.:.:.:.:.:.:.:.	.:.:.:.:.:.:.:.:.:.:.	.:.:.:.:.:.:.:.:.:.:.	.:.:.:.:.:.:.:.:.:.:.	.:.:.:.:.:.:.:.:.:.:.	.:.:.:.:.:.:.:.:.:.:.	.:.:.:.:.:.:.:.:.:.:.	.:.:.:.:.:.:.:.:.:.:.	.:.:.:.:.:.:.:.:.:.:.	.:.:.:.:.:.:.:.:.:.:.	.:.:.:.:.:.:.:.:.:.:.	.:.:.:.:.:.:.:.:.:.:.	.:.:.:.:.:.:.:.:.:.:.	.:.:.:.:.:.:.:.:.:.:.	.:.:.:.:.:.:.:.:.:.:.	.:.:.:.:.:.:.:.:.:.:.	.:.:.:.:.:.:.:.:.:.:.	.:.:.:.:.:.:.:.:.:.:.	.:.:.:.:.:.:.:.:.:.:.	.:.:.:.:.:.:.:.:.:.:.	.:.:.:.:.:.:.:.:.:.:.	.:.:.:.:.:.:.:.:.:.:.	.:.:.:.:.:.:.:.:.:.:.	.:.:.:.:.:.:.:.:.:.:.	.:.:.:.:.:.:.:.:.:.:.	.:.:.:.:.:.:.:.:.:.:.	.:.:.:.:.:.:.:.:.:.:.	.:.:.:.:.:.:.:.:.:.:.	.:.:.:.:.:.:.:.:.:.:.	.:.:.:.:.:.:.:.:.:.:.	.:.:.:.:.:.:.:.:.:.:.	.:.:.:.:.:.:.:.:.:.:.	.:.:.:.:.:.:.:.:.:.:.	.:.:.:.:.:.:.:.:.:.:.	.:.:.:.:.:.:.:.:.:.:.	.:.:.:.:.:.:.:.:.:.:.	.:.:.:.:.:.:.:.:.:.:.	.:.:.:.:.:.:.:.:.:.:.	.:.:.:.:.:.:.:.:.:.:.	.:.:.:.:.:.:.:.:.:.:.	.:.:.:.:.:.:.:.:.:.:.	.:.:.:.:.:.:.:.:.:.:.	.:.:.:.:.:.:.:.:.:.:.	.:.:.:.:.:.:.:.:.:.:.	.:.:.:.:.:.:.:.:.:.:.	.:.:.:.:.:.:.:.:.:.:.	.:.:.:.:.:.:.:.:.:.:.	.:.:.:.:.:.:.:.:.:.:.	.:.:.:.:.:.:.:.:.:.:.	.:.:.:.:.:.:.:.:.:.:.	.:.:.:.:.:.:.:.:.:.:.	.:.:.:.:.:.:.:.:.:.:.	.:.:.:.:.:.:.:.:.:.:.	.:.:.:.:.:.:.:.:.:.:.	.:.:.:.:.:.:.:.:.:.:.	.:.:.:.:.:.:.:.:.:.:.	.:.:.:.:.:.:.:.:.:.:.	.:.:.:.:.:.:.:.:.:.:.	.:.:.:.:.:.:.:.:.:.:.	.:.:.:.:.:.:.:.:.:.:.	.:.:.:.:.:.:.:.:.:.:.	.:.:.:.:.:.:.:.:.:.:.	.:.:.:.:.:.:.:.:.:.:.	.:.:.:.:.:.:.:.:.:.:.	.:.:.:.:.:.:.:.:.:.:.	.:.:.:.:.:.:.:.:.:.:.	.:.:.:.:.:.:.:.:.:.:.	.:.:.:.:.:.:.:.:.:.:.	.:.:.:.:.:.:.:.:.:.:.	.:.:.:.:.:.:.:.:.:.:.	.:.:.:.:.:.:.:.:.:.:.	.:.:.:.:.:.:.:.:.:.:.	.:.:.:.:.:.:.:.:.:.:.	.:.:.:.:.:.:.:.:.:.:.	.:.:.:.:.:.:.:.:.:.:.	.:.:.:.:.:.:.:.:.:.:.	.:.:.:.:.:.:.:.:.:.:.	.:.:.:.:.:.:.:.:.:.:.	.:.:.:.:.:.:.:.:.:.:.	.:.:.:.:.:.:.:.:.:.:.	.:.:.:.:.:.:.:.:.:.:.	.:.:.:.:.:.:.:.:.:.:.	.:.:.:.:.:.:.:.:.:.:.	.:.:.:.:.:.:.:.:.:.:.	.:.:.:.:.:.:.:.:.:.:.	.:.:.:.:.:.:.:.:.:.:.	.:.:.:.:.:.:.:.:.:.:.	.:.:.:.:.:.:.:.:.:.:.	.:.:.:.:.:.:.:.:.:.:.	.:.:.:.:.:.:.:.:.:.:.	.:.:.:.:.:.:.:.:.:.:.	.:.:.:.:.:.:.:.:.:.:.	.:.:.:.:.:.:.:.:.:.:.	.:.:.:.:.:.:.:.:.:.:.	.:.:.:.:.:.:.:.:.:.:.	.:.:.:.:.:.:.:.:.:.:.	.:.:.:.:.:.:.:.:.:.:.	.:.:.:.:.:.:.:.:.:.:.	.:.:.:.:.:.:.:.:.:.:.	.:.:.:.:.:.:.:.:.:.:.	.:.:.:.:.:.:.:.:.:.:.	.:.:.:.:.:.:.:.:.:.:.	.:.:.:.:.:.:.:.:.:.:.	.:.:.:.:.:.:.:.:.:.:.	.:.:.:.:.:.:.:.:.:.:.	.:.:.:.:.:.:.:.:.:.:.	.:.:.:.:.:.:.:.:.:.:.	.:.:.:.:.:.:.:.:.:.:.	.:.:.:.:.:.:.:.:.:.:.	.:.:.:.:.:.:.:.:.:.:.	.:.:.:.:.:.:.:.:.:.:.	.:.:.:.:.:.:.:.:.:.:.	.:.:.:.:.:.:.:.:.:.:.	.:.:.:.:.:.:.:.:.:.:.	.:.:.:.:.:.:.:.:.:.:.	.:.:.:.:.:.:.:.:.:.:.	.:.:.:.:.:.:.:.:.:.:.	.:.:.:.:.:.:.:.:.:.:.	.:.:.:.:.:.:.:.:.:.:.	.:.:.:.:.:.:.:.:.:.:.	.:.:.:.:.:.:.:.:.:.:.	.:.:.:.:.:.:.:.:.:.:.	.:.:.:.:.:.:.:.:.:.:.	.:.:.:.:.:.:.:.:.:.:.	.:.:.:.:.:.:.:.:.:.:.	.:.:.:.:.:.:.:.:.:.:.	.:.:.:.:.:.:.:.:.:.:.	.:.:.:.:.:.:.:.:.:.:.	.:.:.:.:.:.:.:.:.:.:.	.:.:.:.:.:.:.:.:.:.:.	.:.:.:.:.:.:.:.:.:.:.	.:.:.:.:.:.:.:.:.:.:.	.:.:.:.:.:.:.:.:.:.:.	.:.:.:.:.:.:.:.:.:.:.	.:.:.:.:.:.:.:.:.:.:.	.:.:.:.:.:.:.:.:.:.:.	.:.:.:.:.:.:.:.:.:.:.	.:.:.:.:.:.:.:.:.:.:.	.:.:.:.:.:.:.:.:.:.:.	.:.:.:.:.:.:.:.:.:.:.	.:.:.:.:.:.:.:.:.:.:.	.:.:.:.:.:.:.:.:.:.:.	.:.:.:.:.:.:.:.:.:.:.	.:.:.:.:.:.:.:.:.:.:.	.:.:.:.:.:.:.:.:.:.:.	.:.:.:.:.:.:.:.:.:.:.	.:.:.:.:.:.:.:.:.:.:.	.:.:.:.:.:.:.:.:.:.:.	.:.:.:.:.:.:.:.:.:.:.	.:.:.:.:.:.:.:.:.:.:.	.:.:.:.:.:.:.:.:.:.:.	.:.:.:.:.:.:.:.:.:.:.	.:.:.:.:.:.:.:.:.:.:.	.:.:.:.:.:.:.:.:.:.:.	.:.:.:.:.:.:.:.:.:.:.	.:.:.:.:.:.:.:.:.:.:.	.:.:.:.:.:.:.:.:.:.:.	.:.:.:.:.:.:.:.:.:.:.	.:.:.:.:.:.:.:.:.:.:.	.:.:.:.:.:.:.:.:.:.:.	.:.:.:.:.:.:.:.:.:.:.	.:.:.:.:.:.:.:.:.:.:.	.:.:.:.:.:.:.:.:.:.:.	.:.:.:.:.:.:.:.:.:.:.	.:.:.:.:.:.:.:.:.:.:.	.:.:.:.:.:.:.:.:.:.:.	.:.:.:.:.:.:.:.:.:.:.	.:.:.:.:.:.:.:.:.:.:.	.:.:.:.:.:.:.:.:.:.:.	.:.:.:.:.:.:.:.:.:.:.	.:.:.:.:.:.:.:.:.:.:.	.:.:.:.:.:.:.:.:.:.:.	.:.:.:.:.:.:.:.:.:.:.	.:.:.:.:.:.:.:.:.:.:.	.:.:.:.:.:.:.:.:.:.:.	.:.:.:.:.:.:.:.:.:.:.	.:.:.:.:.:.:.:.:.:.:.	.:.:.:.:.:.:.:.:.:.:.	.:.:.:.:.:.:.:.:.:.:.	.:.:.:.:.:.:.:.:.:.:.	.:.:.:.:.:.:.:.:.:.:.	.:.:.:.:.:.:.:.:.:.:.	.:.:.:.:.:.:.:.:.:.:.	.:.:.:.:.:.:.:.:.:.:.	.:.:.:.:.:.:.:.:.:.:.	.:.:.:.:.:.:.:.:.:.:.	.:.:.:.:.:.:.:.:.:.:.	.:.:.:.:.:.:.:.:.:.:.	.:.:.:.:.:.:.:.:.:.:.	.:.:.:.:.:.:.:.:.:.:.	.:.:.:.:.:.:.:.:.:.:.	.:.:.:.:.:.:.:.:.:.:.	.:.:.:.:.:.:.:.:.:.:.	.:.:.:.:.:.:.:.:.:.:.	.:.:.:.:.:.:.:.:.:.:.	.:.:.:.:.:.:.:.:.:.:.	.:.:.:.:.:.:.:.:.:.:.	.:.:.:.:.:.:.:.:.:.:.	.:.:.:.:.:.:.:.:.:.:.	.:.:.:.:.:.:.:.:.:.:.	.:.:.:.:.:.:.:.:.:.:.	.:.:.:.:.:.:.:.:.:.:.	.:.:.:.:.:.:.:.:.:.:.	.:.:.:.:.:.:.:.:.:.:.	.:.:.:.:.:.:.:.:.:.:.	.:.:.:.:.:.:.:.:.:.:.	.:.:.:.:.:.:.:.:.:.:.	.:.:.:.:.:.:.:.:.:.:.	.:.:.:.:.:.:.:.:.:.:.	.:.:.:.:.:.:.:.:.:.:.	.:.:.:.:.:.:.:.:.:.:.	.:.:.:.:.:.:.:.:.:.:.	.:.:.:.:.:.:.:.:.:.:.	.:.:.:.:.:.:.:.:.:.:.	.:.:.:.:.:.:.:.:.:.:.	.:.:.:.:.:.:.:.:.:.:.	.:.:.:.:.:.:.:.:.:.:.	.:.:.:.:.:.:.:.:.:.:.	.:.:.:.:.:.:.:.:.:.:.	.:.:.:.:.:.:.:.:.:.:.	.:.:.:.:.:.:.:.:.:.:.	.:.:.:.:.:.:.:.:.:.:.	.:.:.:.:.:.:.:.:.:.:.	.:.:.:.:.:.:.:.:.:.:.	.:.:.:.:.:.:.:.:.:.:.	.:.:.:.:.:.:.:.:.:.:.	.:.:.:.:.:.:.:.:.:.:.	.:.:.:.:.:.:.:.:.:.:.	.:.:.:.:.:.:.:.:.:.:.	.:.:.:.:.:.:.:.:.:.:.	.:.:.:.:.:.:.:.:.:.:.	.:.:.:.:.:.:.:.:.:.:.	.:.:.:.:.:.:.:.:.:.:.	.:.:.:.:.:.:.:.:.:.:.	.:.:.:.:.:.:.:.:.:.:.	.:.:.:.:.:.:.:.:.:.:.	.:.:.:.:.:.:.:.:.:.:.	.:.:.:.:.:.:.:.:.:.:.	.:.:.:.:.:.:.:.:.:.:.	.:.:.:.:.:.:.:.:.:.:.	.:.:.:.:.:.:.:.:.:.:.	.:.:.:.:.:.:.:.:.:.:.	.:.:.:.:.:.:.:.:.:.:.	.:.:.:.:.:.:.:.:.:.:.	.:.:.:.:.:.:.:.:.:.:.	.:.:.:.:.:.:.:.:.:.:.	.:.:.:.:.:.:.:.:.:.:.	.:.:.:.:.:.:.:.:.:.:.	.:.:.:.:.:.:.:.:.:.:.	.:.:.:.:.:.:.:.:.:.:.	.:.:.:.:.:.:.:.:.:.:.	.:.:.:.:.:.:.:.:.:.:.	.:.:.:.:.:.:.:.:.:.:.	.:.:.:.:.:.:.:.:.:.:.	.:.:.:.:.:.:.:.:.:.:.	.:.:.:.:.:.:.:.:.:.:.	.:.:.:.:.:.:.:.:.:.:.	.:.:.:.:.:.:.:.:.:.:.	.:.:.:.:.:.:.:.:.:.:.	.:.:.:.:.:.:.:.:.:.:.	.:.:.:.:.:.:.:.:.:.:.	.:.:.:.:.:.:.:.:.:.:.	.:.:.:.:.:.:.:.:.:.:.	.:.:.:.:.:.:.:.:.:.:.	.:.:.:.:.:.:.:.:.:.:.	.:.:.:.:.:.:.:.:.:.:.	.:.:.:.:.:.:.:.:.:.:.	.:.:.:.:.:.:.:.:.:.:.	.:.:.:.:.:.:.:.:.:.:.	.:.:.:.:.:.:.:.:.:.:.	.:.:.:.:.:.:.:.:.:.:.	.:.:.:.:.:.:.:.:.:.:.	.:.:.:.:.:.:.:.:.:.:.	.:.:.:.:.:.:.:.:.:.:.	.:.:.:.:.:.:.:.:.:.:.	.:.:.:.:.:.:.:.:.:.:.	.:.:.:.:.:.:.:.:.:.:.	.:.:.:.:.:.:.:.:.:.:.	.:.:.:.:.:.:.:.:.:.:.	.:.:.:.:.:.:.:.:.:.:.	.:.:.:.:.:.:.:.:.:.:.	.:.:.:.:.:.:.:.:.:.:.	.:.:.:.:.:.:.:.:.:.:.	.:.:.:.:.:.:.:.:.:.:.	.:.:.:.:.:.:.:.:.:.:.	.:.:.:.:.:.:.:.:.:.:.	.:.:.:.:.:.:.:.:.:.:.	.:.:.:.:.:.:.:.:.:.:.	.:.:.:.:.:.:.:.:.:.:.	.:.:.:.:.:.:.:.:.:.:.	.:.:.:.:.:.:.:.:.:.:.	.:.:.:.:.:.:.:.:.:.:.	.:.:.:.:.:.:.:.:.:.:.	.:.:.:.:.:.:.:.:.:.:.	.:.:.:.:.:.:.:.:.:.:.	.:.:.:.:.:.:.:.:.:.:.	.:.:.:.:.:.:.:.:.:.:.	.:.:.:.:.:.:.:.:.:.:.	.:.:.:.:.:.:.:.:.:.:.	.:.:.:.:.:.:.:.:.:.:.	.:.:.:.:.:.:.:.:.:.:.	.:.:.:.:.:.:.:.:.:.:.	.:.:.:.:.:.:.:.:.:.:.	.:.:.:.:.:.:.:.:.:.:.	.:.:.:.:.:.:.:.:.:.:.	.:.:.:.:.:.:.:.:.:.:.	.:.:.:.:.:.:.:.:.:.:.	.:.:.:.:.:.:.:.:.:.:.	.:.:.:.:.:.:.:.:.:.:.	.:.:.:.:.:.:.:.:.:.:.	.:.:.:.:.:.:.:.:.:.:.	.:.:.:.:.:.:.:.:.:.:.	.:.:.:.:.:.:.:.:.:.:.	.:.:.:.:.:.:.:.:.:.:.	.:.:.:.:.:.:.:.:.:.:.	.:.:.:.:.:.:.:.:.:.:.	.:.:.:.:.:.:.:.:.:.:.	.:.:.:.:.:.:.:.:.:.:.	.:.:.:.:.:.:.:.:.:.:.	.:.:.:.:.:.:.:.:.:.:.	.:.:.:.:.:.:.:.:.:.:.	.:.:.:.:.:.:.:.:.:.:.	.:.:.:.:.:.:.:.:.:.:.	.:.:.:.:.:.:.:.:.:.:.	.:.:.:.:.:.:.:.:.:.:.	.:.:.:.:.:.:.:.:.:.:.	.:.:.:.:.:.:.:.:.:.:.	.:.:.:.:.:.:.:.:.:.:.	.:.:.:.:.:.:.:.:.:.:.	.:.:.:.:.:.:.:.:.:.:.	.:.:.:.:.:.:.:.:.:.:.	.:.:.:.:.:.:.:.:.:.:.	.:.:.:.:.:.:.:.:.:.:.	.:.:.:.:.:.:.:.:.:.:.	.:.:.:.:.:.:.:.:.:.:.	.:.:.:.:.:.:.:.:.:.:.	.:.:.:.:.:.:.:.:.:.:.	.:.:.:.:.:.:.:.:.:.:.	.:.:.:.:.:.:.:.:.:.:.	.:.:.:.:.:.:.:.:.:.:.	.:.:.:.:.:.:.:.:.:.:.	.:.:.:.:.:.:.:.:.:.:.	.:.:.:.:.:.:.:.:.:.:.	.:.:.:.:.:.:.:.:.:.:.	.:.:.:.:.:.:.:.:.:.:.	.:.:.:.:.:.:.:.:.:.:.	.:.:.:.:.:.:.:.:.:.:.	.:.:.:.:.:.:.:.:.:.:.	.:.:.:.:.:.:.:.:.:.:.	.:.:.:.:.:.:.:.:.:.:.	.:.:.:.:.:.:.:.:.:.:.	.:.:.:.:.:.:.:.:.:.:.	.:.:.:.:.:.:.:.:.:.:.	.:.:.:.:.:.:.:.:.:.:.	.:.:.:.:.:.:.:.:.:.:.	.:.:.:.:.:.:.:.:.:.:.	.:.:.:.:.:.:.:.:.:.:.	.:.:.:.:.:.:.:.:.:.:.	.:.:.:.:.:.:.:.:.:.:.	.:.:.:.:.:.:.:.:.:.:.	.:.:.:.:.:.:.:.:.:.:.	.:.:.:.:.:.:.:.:.:.:.	1:160114:1p1:0.642857:36:10:18:18:100:0:0	.:.:.:.:.:.:.:.:.:.:.	.:.:.:.:.:.:.:.:.:.:.	.:.:.:.:.:.:.:.:.:.:.	.:.:.:.:.:.:.:.:.:.:.	.:.:.:.:.:.:.:.:.:.:.	.:.:.:.:.:.:.:.:.:.:.	.:.:.:.:.:.:.:.:.:.:.	.:.:.:.:.:.:.:.:.:.:.	.:.:.:.:.:.:.:.:.:.:.	.:.:.:.:.:.:.:.:.:.:.	.:.:.:.:.:.:.:.:.:.:.	.:.:.:.:.:.:.:.:.:.:.	.:.:.:.:.:.:.:.:.:.:.	.:.:.:.:.:.:.:.:.:.:.	.:.:.:.:.:.:.:.:.:.:.	.:.:.:.:.:.:.:.:.:.:.	.:.:.:.:.:.:.:.:.:.:.	.:.:.:.:.:.:.:.:.:.:.	.:.:.:.:.:.:.:.:.:.:.	.:.:.:.:.:.:.:.:.:.:.	.:.:.:.:.:.:.:.:.:.:.	.:.:.:.:.:.:.:.:.:.:.	.:.:.:.:.:.:.:.:.:.:.	.:.:.:.:.:.:.:.:.:.:.	.:.:.:.:.:.:.:.:.:.:.	.:.:.:.:.:.:.:.:.:.:.	.:.:.:.:.:.:.:.:.:.:.	.:.:.:.:.:.:.:.:.:.:.	.:.:.:.:.:.:.:.:.:.:.	.:.:.:.:.:.:.:.:.:.:.	.:.:.:.:.:.:.:.:.:.:.	.:.:.:.:.:.:.:.:.:.:.	.:.:.:.:.:.:.:.:.:.:.	.:.:.:.:.:.:.:.:.:.:.	.:.:.:.:.:.:.:.:.:.:.	.:.:.:.:.:.:.:.:.:.:.	.:.:.:.:.:.:.:.:.:.:.	.:.:.:.:.:.:.:.:.:.:.	.:.:.:.:.:.:.:.:.:.:.	.:.:.:.:.:.:.:.:.:.:.	.:.:.:.:.:.:.:.:.:.:.	.:.:.:.:.:.:.:.:.:.:.	.:.:.:.:.:.:.:.:.:.:.	.:.:.:.:.:.:.:.:.:.:.	.:.:.:.:.:.:.:.:.:.:.	.:.:.:.:.:.:.:.:.:.:.	.:.:.:.:.:.:.:.:.:.:.	.:.:.:.:.:.:.:.:.:.:.	.:.:.:.:.:.:.:.:.:.:.	.:.:.:.:.:.:.:.:.:.:.	.:.:.:.:.:.:.:.:.:.:.	.:.:.:.:.:.:.:.:.:.:.	.:.:.:.:.:.:.:.:.:.:.	.:.:.:.:.:.:.:.:.:.:.	.:.:.:.:.:.:.:.:.:.:.	.:.:.:.:.:.:.:.:.:.:.	.:.:.:.:.:.:.:.:.:.:.	.:.:.:.:.:.:.:.:.:.:.	.:.:.:.:.:.:.:.:.:.:.	.:.:.:.:.:.:.:.:.:.:.	.:.:.:.:.:.:.:.:.:.:.	.:.:.:.:.:.:.:.:.:.:.	.:.:.:.:.:.:.:.:.:.:.	.:.:.:.:.:.:.:.:.:.:.	.:.:.:.:.:.:.:.:.:.:.	.:.:.:.:.:.:.:.:.:.:.	.:.:.:.:.:.:.:.:.:.:.	.:.:.:.:.:.:.:.:.:.:.	.:.:.:.:.:.:.:.:.:.:.	.:.:.:.:.:.:.:.:.:.:.	.:.:.:.:.:.:.:.:.:.:.	.:.:.:.:.:.:.:.:.:.:.	.:.:.:.:.:.:.:.:.:.:.	.:.:.:.:.:.:.:.:.:.:.	.:.:.:.:.:.:.:.:.:.:.	.:.:.:.:.:.:.:.:.:.:.	.:.:.:.:.:.:.:.:.:.:.	.:.:.:.:.:.:.:.:.:.:.	.:.:.:.:.:.:.:.:.:.:.	.:.:.:.:.:.:.:.:.:.:.	.:.:.:.:.:.:.:.:.:.:.	.:.:.:.:.:.:.:.:.:.:.	.:.:.:.:.:.:.:.:.:.:.	.:.:.:.:.:.:.:.:.:.:.	.:.:.:.:.:.:.:.:.:.:.	.:.:.:.:.:.:.:.:.:.:.	.:.:.:.:.:.:.:.:.:.:.	.:.:.:.:.:.:.:.:.:.:.	.:.:.:.:.:.:.:.:.:.:.	.:.:.:.:.:.:.:.:.:.:.	.:.:.:.:.:.:.:.:.:.:.	.:.:.:.:.:.:.:.:.:.:.	.:.:.:.:.:.:.:.:.:.:.	.:.:.:.:.:.:.:.:.:.:.	.:.:.:.:.:.:.:.:.:.:.	.:.:.:.:.:.:.:.:.:.:.	.:.:.:.:.:.:.:.:.:.:.	.:.:.:.:.:.:.:.:.:.:.	.:.:.:.:.:.:.:.:.:.:.	.:.:.:.:.:.:.:.:.:.:.	.:.:.:.:.:.:.:.:.:.:.	.:.:.:.:.:.:.:.:.:.:.	.:.:.:.:.:.:.:.:.:.:.	.:.:.:.:.:.:.:.:.:.:.
chrI	160111	.	T	<INS:ME>	.	PASS	SVTYPE=INS;STRAND=-;FAMILY=TY1	GT:END:CLASS:FREQUENCY:SUPPORT_READS:REF_READS:FIVE_PRIME_SUPPORT:THREE_PRIME_SUPPORT:RELIABILITY:FIVE_PRIME_JUNCTION_SUPPORT:THREE_PRIME_JUNCTION_SUPPORT	.:.:.:.:.:.:.:.:.:.:.	.:.:.:.:.:.:.:.:.:.:.	.:.:.:.:.:.:.:.:.:.:.	.:.:.:.:.:.:.:.:.:.:.	.:.:.:.:.:.:.:.:.:.:.	.:.:.:.:.:.:.:.:.:.:.	.:.:.:.:.:.:.:.:.:.:.	.:.:.:.:.:.:.:.:.:.:.	.:.:.:.:.:.:.:.:.:.:.	.:.:.:.:.:.:.:.:.:.:.	.:.:.:.:.:.:.:.:.:.:.	.:.:.:.:.:.:.:.:.:.:.	.:.:.:.:.:.:.:.:.:.:.	.:.:.:.:.:.:.:.:.:.:.	.:.:.:.:.:.:.:.:.:.:.	.:.:.:.:.:.:.:.:.:.:.	.:.:.:.:.:.:.:.:.:.:.	.:.:.:.:.:.:.:.:.:.:.	.:.:.:.:.:.:.:.:.:.:.	.:.:.:.:.:.:.:.:.:.:.	.:.:.:.:.:.:.:.:.:.:.	.:.:.:.:.:.:.:.:.:.:.	.:.:.:.:.:.:.:.:.:.:.	.:.:.:.:.:.:.:.:.:.:.	.:.:.:.:.:.:.:.:.:.:.	.:.:.:.:.:.:.:.:.:.:.	.:.:.:.:.:.:.:.:.:.:.	.:.:.:.:.:.:.:.:.:.:.	.:.:.:.:.:.:.:.:.:.:.	.:.:.:.:.:.:.:.:.:.:.	.:.:.:.:.:.:.:.:.:.:.	.:.:.:.:.:.:.:.:.:.:.	.:.:.:.:.:.:.:.:.:.:.	.:.:.:.:.:.:.:.:.:.:.	.:.:.:.:.:.:.:.:.:.:.	.:.:.:.:.:.:.:.:.:.:.	.:.:.:.:.:.:.:.:.:.:.	.:.:.:.:.:.:.:.:.:.:.	.:.:.:.:.:.:.:.:.:.:.	.:.:.:.:.:.:.:.:.:.:.	.:.:.:.:.:.:.:.:.:.:.	.:.:.:.:.:.:.:.:.:.:.	.:.:.:.:.:.:.:.:.:.:.	.:.:.:.:.:.:.:.:.:.:.	.:.:.:.:.:.:.:.:.:.:.	.:.:.:.:.:.:.:.:.:.:.	.:.:.:.:.:.:.:.:.:.:.	.:.:.:.:.:.:.:.:.:.:.	.:.:.:.:.:.:.:.:.:.:.	.:.:.:.:.:.:.:.:.:.:.	.:.:.:.:.:.:.:.:.:.:.	.:.:.:.:.:.:.:.:.:.:.	.:.:.:.:.:.:.:.:.:.:.	.:.:.:.:.:.:.:.:.:.:.	.:.:.:.:.:.:.:.:.:.:.	.:.:.:.:.:.:.:.:.:.:.	.:.:.:.:.:.:.:.:.:.:.	.:.:.:.:.:.:.:.:.:.:.	.:.:.:.:.:.:.:.:.:.:.	.:.:.:.:.:.:.:.:.:.:.	.:.:.:.:.:.:.:.:.:.:.	.:.:.:.:.:.:.:.:.:.:.	.:.:.:.:.:.:.:.:.:.:.	.:.:.:.:.:.:.:.:.:.:.	.:.:.:.:.:.:.:.:.:.:.	.:.:.:.:.:.:.:.:.:.:.	.:.:.:.:.:.:.:.:.:.:.	.:.:.:.:.:.:.:.:.:.:.	.:.:.:.:.:.:.:.:.:.:.	.:.:.:.:.:.:.:.:.:.:.	.:.:.:.:.:.:.:.:.:.:.	.:.:.:.:.:.:.:.:.:.:.	.:.:.:.:.:.:.:.:.:.:.	.:.:.:.:.:.:.:.:.:.:.	.:.:.:.:.:.:.:.:.:.:.	.:.:.:.:.:.:.:.:.:.:.	.:.:.:.:.:.:.:.:.:.:.	.:.:.:.:.:.:.:.:.:.:.	.:.:.:.:.:.:.:.:.:.:.	.:.:.:.:.:.:.:.:.:.:.	.:.:.:.:.:.:.:.:.:.:.	.:.:.:.:.:.:.:.:.:.:.	.:.:.:.:.:.:.:.:.:.:.	.:.:.:.:.:.:.:.:.:.:.	.:.:.:.:.:.:.:.:.:.:.	.:.:.:.:.:.:.:.:.:.:.	.:.:.:.:.:.:.:.:.:.:.	.:.:.:.:.:.:.:.:.:.:.	.:.:.:.:.:.:.:.:.:.:.	.:.:.:.:.:.:.:.:.:.:.	.:.:.:.:.:.:.:.:.:.:.	.:.:.:.:.:.:.:.:.:.:.	.:.:.:.:.:.:.:.:.:.:.	.:.:.:.:.:.:.:.:.:.:.	.:.:.:.:.:.:.:.:.:.:.	.:.:.:.:.:.:.:.:.:.:.	.:.:.:.:.:.:.:.:.:.:.	.:.:.:.:.:.:.:.:.:.:.	.:.:.:.:.:.:.:.:.:.:.	.:.:.:.:.:.:.:.:.:.:.	.:.:.:.:.:.:.:.:.:.:.	.:.:.:.:.:.:.:.:.:.:.	.:.:.:.:.:.:.:.:.:.:.	.:.:.:.:.:.:.:.:.:.:.	.:.:.:.:.:.:.:.:.:.:.	.:.:.:.:.:.:.:.:.:.:.	.:.:.:.:.:.:.:.:.:.:.	.:.:.:.:.:.:.:.:.:.:.	.:.:.:.:.:.:.:.:.:.:.	.:.:.:.:.:.:.:.:.:.:.	.:.:.:.:.:.:.:.:.:.:.	.:.:.:.:.:.:.:.:.:.:.	.:.:.:.:.:.:.:.:.:.:.	.:.:.:.:.:.:.:.:.:.:.	.:.:.:.:.:.:.:.:.:.:.	.:.:.:.:.:.:.:.:.:.:.	.:.:.:.:.:.:.:.:.:.:.	.:.:.:.:.:.:.:.:.:.:.	.:.:.:.:.:.:.:.:.:.:.	.:.:.:.:.:.:.:.:.:.:.	.:.:.:.:.:.:.:.:.:.:.	.:.:.:.:.:.:.:.:.:.:.	.:.:.:.:.:.:.:.:.:.:.	.:.:.:.:.:.:.:.:.:.:.	.:.:.:.:.:.:.:.:.:.:.	.:.:.:.:.:.:.:.:.:.:.	.:.:.:.:.:.:.:.:.:.:.	.:.:.:.:.:.:.:.:.:.:.	.:.:.:.:.:.:.:.:.:.:.	.:.:.:.:.:.:.:.:.:.:.	.:.:.:.:.:.:.:.:.:.:.	.:.:.:.:.:.:.:.:.:.:.	.:.:.:.:.:.:.:.:.:.:.	.:.:.:.:.:.:.:.:.:.:.	.:.:.:.:.:.:.:.:.:.:.	.:.:.:.:.:.:.:.:.:.:.	.:.:.:.:.:.:.:.:.:.:.	.:.:.:.:.:.:.:.:.:.:.	.:.:.:.:.:.:.:.:.:.:.	.:.:.:.:.:.:.:.:.:.:.	.:.:.:.:.:.:.:.:.:.:.	.:.:.:.:.:.:.:.:.:.:.	.:.:.:.:.:.:.:.:.:.:.	.:.:.:.:.:.:.:.:.:.:.	.:.:.:.:.:.:.:.:.:.:.	.:.:.:.:.:.:.:.:.:.:.	.:.:.:.:.:.:.:.:.:.:.	.:.:.:.:.:.:.:.:.:.:.	.:.:.:.:.:.:.:.:.:.:.	.:.:.:.:.:.:.:.:.:.:.	.:.:.:.:.:.:.:.:.:.:.	.:.:.:.:.:.:.:.:.:.:.	.:.:.:.:.:.:.:.:.:.:.	.:.:.:.:.:.:.:.:.:.:.	.:.:.:.:.:.:.:.:.:.:.	.:.:.:.:.:.:.:.:.:.:.	.:.:.:.:.:.:.:.:.:.:.	.:.:.:.:.:.:.:.:.:.:.	.:.:.:.:.:.:.:.:.:.:.	.:.:.:.:.:.:.:.:.:.:.	.:.:.:.:.:.:.:.:.:.:.	.:.:.:.:.:.:.:.:.:.:.	.:.:.:.:.:.:.:.:.:.:.	.:.:.:.:.:.:.:.:.:.:.	.:.:.:.:.:.:.:.:.:.:.	.:.:.:.:.:.:.:.:.:.:.	.:.:.:.:.:.:.:.:.:.:.	.:.:.:.:.:.:.:.:.:.:.	.:.:.:.:.:.:.:.:.:.:.	.:.:.:.:.:.:.:.:.:.:.	.:.:.:.:.:.:.:.:.:.:.	.:.:.:.:.:.:.:.:.:.:.	.:.:.:.:.:.:.:.:.:.:.	.:.:.:.:.:.:.:.:.:.:.	.:.:.:.:.:.:.:.:.:.:.	.:.:.:.:.:.:.:.:.:.:.	.:.:.:.:.:.:.:.:.:.:.	.:.:.:.:.:.:.:.:.:.:.	.:.:.:.:.:.:.:.:.:.:.	.:.:.:.:.:.:.:.:.:.:.	.:.:.:.:.:.:.:.:.:.:.	.:.:.:.:.:.:.:.:.:.:.	.:.:.:.:.:.:.:.:.:.:.	.:.:.:.:.:.:.:.:.:.:.	.:.:.:.:.:.:.:.:.:.:.	.:.:.:.:.:.:.:.:.:.:.	.:.:.:.:.:.:.:.:.:.:.	.:.:.:.:.:.:.:.:.:.:.	.:.:.:.:.:.:.:.:.:.:.	.:.:.:.:.:.:.:.:.:.:.	.:.:.:.:.:.:.:.:.:.:.	.:.:.:.:.:.:.:.:.:.:.	.:.:.:.:.:.:.:.:.:.:.	.:.:.:.:.:.:.:.:.:.:.	.:.:.:.:.:.:.:.:.:.:.	.:.:.:.:.:.:.:.:.:.:.	.:.:.:.:.:.:.:.:.:.:.	.:.:.:.:.:.:.:.:.:.:.	.:.:.:.:.:.:.:.:.:.:.	.:.:.:.:.:.:.:.:.:.:.	.:.:.:.:.:.:.:.:.:.:.	.:.:.:.:.:.:.:.:.:.:.	.:.:.:.:.:.:.:.:.:.:.	.:.:.:.:.:.:.:.:.:.:.	.:.:.:.:.:.:.:.:.:.:.	.:.:.:.:.:.:.:.:.:.:.	.:.:.:.:.:.:.:.:.:.:.	.:.:.:.:.:.:.:.:.:.:.	.:.:.:.:.:.:.:.:.:.:.	.:.:.:.:.:.:.:.:.:.:.	.:.:.:.:.:.:.:.:.:.:.	.:.:.:.:.:.:.:.:.:.:.	.:.:.:.:.:.:.:.:.:.:.	.:.:.:.:.:.:.:.:.:.:.	.:.:.:.:.:.:.:.:.:.:.	.:.:.:.:.:.:.:.:.:.:.	.:.:.:.:.:.:.:.:.:.:.	.:.:.:.:.:.:.:.:.:.:.	.:.:.:.:.:.:.:.:.:.:.	.:.:.:.:.:.:.:.:.:.:.	.:.:.:.:.:.:.:.:.:.:.	.:.:.:.:.:.:.:.:.:.:.	.:.:.:.:.:.:.:.:.:.:.	.:.:.:.:.:.:.:.:.:.:.	.:.:.:.:.:.:.:.:.:.:.	.:.:.:.:.:.:.:.:.:.:.	.:.:.:.:.:.:.:.:.:.:.	.:.:.:.:.:.:.:.:.:.:.	.:.:.:.:.:.:.:.:.:.:.	.:.:.:.:.:.:.:.:.:.:.	.:.:.:.:.:.:.:.:.:.:.	.:.:.:.:.:.:.:.:.:.:.	.:.:.:.:.:.:.:.:.:.:.	.:.:.:.:.:.:.:.:.:.:.	.:.:.:.:.:.:.:.:.:.:.	.:.:.:.:.:.:.:.:.:.:.	.:.:.:.:.:.:.:.:.:.:.	.:.:.:.:.:.:.:.:.:.:.	.:.:.:.:.:.:.:.:.:.:.	.:.:.:.:.:.:.:.:.:.:.	.:.:.:.:.:.:.:.:.:.:.	.:.:.:.:.:.:.:.:.:.:.	.:.:.:.:.:.:.:.:.:.:.	.:.:.:.:.:.:.:.:.:.:.	.:.:.:.:.:.:.:.:.:.:.	.:.:.:.:.:.:.:.:.:.:.	.:.:.:.:.:.:.:.:.:.:.	.:.:.:.:.:.:.:.:.:.:.	.:.:.:.:.:.:.:.:.:.:.	.:.:.:.:.:.:.:.:.:.:.	.:.:.:.:.:.:.:.:.:.:.	.:.:.:.:.:.:.:.:.:.:.	.:.:.:.:.:.:.:.:.:.:.	.:.:.:.:.:.:.:.:.:.:.	.:.:.:.:.:.:.:.:.:.:.	.:.:.:.:.:.:.:.:.:.:.	.:.:.:.:.:.:.:.:.:.:.	.:.:.:.:.:.:.:.:.:.:.	.:.:.:.:.:.:.:.:.:.:.	.:.:.:.:.:.:.:.:.:.:.	.:.:.:.:.:.:.:.:.:.:.	.:.:.:.:.:.:.:.:.:.:.	.:.:.:.:.:.:.:.:.:.:.	.:.:.:.:.:.:.:.:.:.:.	.:.:.:.:.:.:.:.:.:.:.	.:.:.:.:.:.:.:.:.:.:.	.:.:.:.:.:.:.:.:.:.:.	.:.:.:.:.:.:.:.:.:.:.	.:.:.:.:.:.:.:.:.:.:.	.:.:.:.:.:.:.:.:.:.:.	.:.:.:.:.:.:.:.:.:.:.	.:.:.:.:.:.:.:.:.:.:.	.:.:.:.:.:.:.:.:.:.:.	.:.:.:.:.:.:.:.:.:.:.	.:.:.:.:.:.:.:.:.:.:.	.:.:.:.:.:.:.:.:.:.:.	.:.:.:.:.:.:.:.:.:.:.	.:.:.:.:.:.:.:.:.:.:.	.:.:.:.:.:.:.:.:.:.:.	.:.:.:.:.:.:.:.:.:.:.	.:.:.:.:.:.:.:.:.:.:.	.:.:.:.:.:.:.:.:.:.:.	.:.:.:.:.:.:.:.:.:.:.	.:.:.:.:.:.:.:.:.:.:.	.:.:.:.:.:.:.:.:.:.:.	.:.:.:.:.:.:.:.:.:.:.	.:.:.:.:.:.:.:.:.:.:.	.:.:.:.:.:.:.:.:.:.:.	.:.:.:.:.:.:.:.:.:.:.	.:.:.:.:.:.:.:.:.:.:.	.:.:.:.:.:.:.:.:.:.:.	.:.:.:.:.:.:.:.:.:.:.	.:.:.:.:.:.:.:.:.:.:.	.:.:.:.:.:.:.:.:.:.:.	.:.:.:.:.:.:.:.:.:.:.	.:.:.:.:.:.:.:.:.:.:.	.:.:.:.:.:.:.:.:.:.:.	.:.:.:.:.:.:.:.:.:.:.	.:.:.:.:.:.:.:.:.:.:.	.:.:.:.:.:.:.:.:.:.:.	.:.:.:.:.:.:.:.:.:.:.	.:.:.:.:.:.:.:.:.:.:.	.:.:.:.:.:.:.:.:.:.:.	.:.:.:.:.:.:.:.:.:.:.	.:.:.:.:.:.:.:.:.:.:.	.:.:.:.:.:.:.:.:.:.:.	.:.:.:.:.:.:.:.:.:.:.	.:.:.:.:.:.:.:.:.:.:.	.:.:.:.:.:.:.:.:.:.:.	.:.:.:.:.:.:.:.:.:.:.	.:.:.:.:.:.:.:.:.:.:.	.:.:.:.:.:.:.:.:.:.:.	.:.:.:.:.:.:.:.:.:.:.	.:.:.:.:.:.:.:.:.:.:.	.:.:.:.:.:.:.:.:.:.:.	.:.:.:.:.:.:.:.:.:.:.	.:.:.:.:.:.:.:.:.:.:.	.:.:.:.:.:.:.:.:.:.:.	.:.:.:.:.:.:.:.:.:.:.	.:.:.:.:.:.:.:.:.:.:.	.:.:.:.:.:.:.:.:.:.:.	.:.:.:.:.:.:.:.:.:.:.	.:.:.:.:.:.:.:.:.:.:.	.:.:.:.:.:.:.:.:.:.:.	.:.:.:.:.:.:.:.:.:.:.	.:.:.:.:.:.:.:.:.:.:.	.:.:.:.:.:.:.:.:.:.:.	.:.:.:.:.:.:.:.:.:.:.	.:.:.:.:.:.:.:.:.:.:.	.:.:.:.:.:.:.:.:.:.:.	.:.:.:.:.:.:.:.:.:.:.	.:.:.:.:.:.:.:.:.:.:.	.:.:.:.:.:.:.:.:.:.:.	.:.:.:.:.:.:.:.:.:.:.	.:.:.:.:.:.:.:.:.:.:.	.:.:.:.:.:.:.:.:.:.:.	.:.:.:.:.:.:.:.:.:.:.	.:.:.:.:.:.:.:.:.:.:.	.:.:.:.:.:.:.:.:.:.:.	.:.:.:.:.:.:.:.:.:.:.	.:.:.:.:.:.:.:.:.:.:.	.:.:.:.:.:.:.:.:.:.:.	.:.:.:.:.:.:.:.:.:.:.	.:.:.:.:.:.:.:.:.:.:.	.:.:.:.:.:.:.:.:.:.:.	.:.:.:.:.:.:.:.:.:.:.	.:.:.:.:.:.:.:.:.:.:.	.:.:.:.:.:.:.:.:.:.:.	.:.:.:.:.:.:.:.:.:.:.	.:.:.:.:.:.:.:.:.:.:.	.:.:.:.:.:.:.:.:.:.:.	.:.:.:.:.:.:.:.:.:.:.	.:.:.:.:.:.:.:.:.:.:.	.:.:.:.:.:.:.:.:.:.:.	.:.:.:.:.:.:.:.:.:.:.	.:.:.:.:.:.:.:.:.:.:.	.:.:.:.:.:.:.:.:.:.:.	.:.:.:.:.:.:.:.:.:.:.	.:.:.:.:.:.:.:.:.:.:.	.:.:.:.:.:.:.:.:.:.:.	.:.:.:.:.:.:.:.:.:.:.	.:.:.:.:.:.:.:.:.:.:.	.:.:.:.:.:.:.:.:.:.:.	.:.:.:.:.:.:.:.:.:.:.	.:.:.:.:.:.:.:.:.:.:.	.:.:.:.:.:.:.:.:.:.:.	.:.:.:.:.:.:.:.:.:.:.	.:.:.:.:.:.:.:.:.:.:.	.:.:.:.:.:.:.:.:.:.:.	.:.:.:.:.:.:.:.:.:.:.	.:.:.:.:.:.:.:.:.:.:.	.:.:.:.:.:.:.:.:.:.:.	.:.:.:.:.:.:.:.:.:.:.	.:.:.:.:.:.:.:.:.:.:.	.:.:.:.:.:.:.:.:.:.:.	.:.:.:.:.:.:.:.:.:.:.	.:.:.:.:.:.:.:.:.:.:.	.:.:.:.:.:.:.:.:.:.:.	.:.:.:.:.:.:.:.:.:.:.	.:.:.:.:.:.:.:.:.:.:.	.:.:.:.:.:.:.:.:.:.:.	.:.:.:.:.:.:.:.:.:.:.	.:.:.:.:.:.:.:.:.:.:.	.:.:.:.:.:.:.:.:.:.:.	.:.:.:.:.:.:.:.:.:.:.	.:.:.:.:.:.:.:.:.:.:.	.:.:.:.:.:.:.:.:.:.:.	.:.:.:.:.:.:.:.:.:.:.	.:.:.:.:.:.:.:.:.:.:.	.:.:.:.:.:.:.:.:.:.:.	.:.:.:.:.:.:.:.:.:.:.	.:.:.:.:.:.:.:.:.:.:.	.:.:.:.:.:.:.:.:.:.:.	.:.:.:.:.:.:.:.:.:.:.	.:.:.:.:.:.:.:.:.:.:.	.:.:.:.:.:.:.:.:.:.:.	.:.:.:.:.:.:.:.:.:.:.	.:.:.:.:.:.:.:.:.:.:.	.:.:.:.:.:.:.:.:.:.:.	.:.:.:.:.:.:.:.:.:.:.	.:.:.:.:.:.:.:.:.:.:.	.:.:.:.:.:.:.:.:.:.:.	.:.:.:.:.:.:.:.:.:.:.	.:.:.:.:.:.:.:.:.:.:.	.:.:.:.:.:.:.:.:.:.:.	.:.:.:.:.:.:.:.:.:.:.	.:.:.:.:.:.:.:.:.:.:.	.:.:.:.:.:.:.:.:.:.:.	.:.:.:.:.:.:.:.:.:.:.	.:.:.:.:.:.:.:.:.:.:.	.:.:.:.:.:.:.:.:.:.:.	.:.:.:.:.:.:.:.:.:.:.	.:.:.:.:.:.:.:.:.:.:.	.:.:.:.:.:.:.:.:.:.:.	.:.:.:.:.:.:.:.:.:.:.	.:.:.:.:.:.:.:.:.:.:.	.:.:.:.:.:.:.:.:.:.:.	.:.:.:.:.:.:.:.:.:.:.	.:.:.:.:.:.:.:.:.:.:.	.:.:.:.:.:.:.:.:.:.:.	.:.:.:.:.:.:.:.:.:.:.	.:.:.:.:.:.:.:.:.:.:.	.:.:.:.:.:.:.:.:.:.:.	.:.:.:.:.:.:.:.:.:.:.	.:.:.:.:.:.:.:.:.:.:.	.:.:.:.:.:.:.:.:.:.:.	.:.:.:.:.:.:.:.:.:.:.	.:.:.:.:.:.:.:.:.:.:.	.:.:.:.:.:.:.:.:.:.:.	.:.:.:.:.:.:.:.:.:.:.	.:.:.:.:.:.:.:.:.:.:.	.:.:.:.:.:.:.:.:.:.:.	.:.:.:.:.:.:.:.:.:.:.	.:.:.:.:.:.:.:.:.:.:.	.:.:.:.:.:.:.:.:.:.:.	.:.:.:.:.:.:.:.:.:.:.	.:.:.:.:.:.:.:.:.:.:.	.:.:.:.:.:.:.:.:.:.:.	.:.:.:.:.:.:.:.:.:.:.	.:.:.:.:.:.:.:.:.:.:.	.:.:.:.:.:.:.:.:.:.:.	.:.:.:.:.:.:.:.:.:.:.	.:.:.:.:.:.:.:.:.:.:.	.:.:.:.:.:.:.:.:.:.:.	.:.:.:.:.:.:.:.:.:.:.	.:.:.:.:.:.:.:.:.:.:.	.:.:.:.:.:.:.:.:.:.:.	.:.:.:.:.:.:.:.:.:.:.	.:.:.:.:.:.:.:.:.:.:.	.:.:.:.:.:.:.:.:.:.:.	.:.:.:.:.:.:.:.:.:.:.	.:.:.:.:.:.:.:.:.:.:.	.:.:.:.:.:.:.:.:.:.:.	.:.:.:.:.:.:.:.:.:.:.	.:.:.:.:.:.:.:.:.:.:.	.:.:.:.:.:.:.:.:.:.:.	.:.:.:.:.:.:.:.:.:.:.	.:.:.:.:.:.:.:.:.:.:.	.:.:.:.:.:.:.:.:.:.:.	.:.:.:.:.:.:.:.:.:.:.	.:.:.:.:.:.:.:.:.:.:.	.:.:.:.:.:.:.:.:.:.:.	.:.:.:.:.:.:.:.:.:.:.	.:.:.:.:.:.:.:.:.:.:.	.:.:.:.:.:.:.:.:.:.:.	.:.:.:.:.:.:.:.:.:.:.	.:.:.:.:.:.:.:.:.:.:.	.:.:.:.:.:.:.:.:.:.:.	.:.:.:.:.:.:.:.:.:.:.	.:.:.:.:.:.:.:.:.:.:.	.:.:.:.:.:.:.:.:.:.:.	.:.:.:.:.:.:.:.:.:.:.	.:.:.:.:.:.:.:.:.:.:.	.:.:.:.:.:.:.:.:.:.:.	.:.:.:.:.:.:.:.:.:.:.	.:.:.:.:.:.:.:.:.:.:.	.:.:.:.:.:.:.:.:.:.:.	.:.:.:.:.:.:.:.:.:.:.	.:.:.:.:.:.:.:.:.:.:.	.:.:.:.:.:.:.:.:.:.:.	.:.:.:.:.:.:.:.:.:.:.	.:.:.:.:.:.:.:.:.:.:.	.:.:.:.:.:.:.:.:.:.:.	.:.:.:.:.:.:.:.:.:.:.	.:.:.:.:.:.:.:.:.:.:.	.:.:.:.:.:.:.:.:.:.:.	.:.:.:.:.:.:.:.:.:.:.	.:.:.:.:.:.:.:.:.:.:.	.:.:.:.:.:.:.:.:.:.:.	.:.:.:.:.:.:.:.:.:.:.	.:.:.:.:.:.:.:.:.:.:.	.:.:.:.:.:.:.:.:.:.:.	.:.:.:.:.:.:.:.:.:.:.	.:.:.:.:.:.:.:.:.:.:.	.:.:.:.:.:.:.:.:.:.:.	.:.:.:.:.:.:.:.:.:.:.	.:.:.:.:.:.:.:.:.:.:.	.:.:.:.:.:.:.:.:.:.:.	.:.:.:.:.:.:.:.:.:.:.	.:.:.:.:.:.:.:.:.:.:.	.:.:.:.:.:.:.:.:.:.:.	.:.:.:.:.:.:.:.:.:.:.	.:.:.:.:.:.:.:.:.:.:.	.:.:.:.:.:.:.:.:.:.:.	.:.:.:.:.:.:.:.:.:.:.	.:.:.:.:.:.:.:.:.:.:.	.:.:.:.:.:.:.:.:.:.:.	.:.:.:.:.:.:.:.:.:.:.	.:.:.:.:.:.:.:.:.:.:.	.:.:.:.:.:.:.:.:.:.:.	.:.:.:.:.:.:.:.:.:.:.	.:.:.:.:.:.:.:.:.:.:.	.:.:.:.:.:.:.:.:.:.:.	.:.:.:.:.:.:.:.:.:.:.	.:.:.:.:.:.:.:.:.:.:.	.:.:.:.:.:.:.:.:.:.:.	.:.:.:.:.:.:.:.:.:.:.	.:.:.:.:.:.:.:.:.:.:.	.:.:.:.:.:.:.:.:.:.:.	.:.:.:.:.:.:.:.:.:.:.	.:.:.:.:.:.:.:.:.:.:.	.:.:.:.:.:.:.:.:.:.:.	.:.:.:.:.:.:.:.:.:.:.	.:.:.:.:.:.:.:.:.:.:.	.:.:.:.:.:.:.:.:.:.:.	.:.:.:.:.:.:.:.:.:.:.	.:.:.:.:.:.:.:.:.:.:.	.:.:.:.:.:.:.:.:.:.:.	.:.:.:.:.:.:.:.:.:.:.	.:.:.:.:.:.:.:.:.:.:.	.:.:.:.:.:.:.:.:.:.:.	.:.:.:.:.:.:.:.:.:.:.	.:.:.:.:.:.:.:.:.:.:.	.:.:.:.:.:.:.:.:.:.:.	.:.:.:.:.:.:.:.:.:.:.	.:.:.:.:.:.:.:.:.:.:.	.:.:.:.:.:.:.:.:.:.:.	.:.:.:.:.:.:.:.:.:.:.	.:.:.:.:.:.:.:.:.:.:.	.:.:.:.:.:.:.:.:.:.:.	.:.:.:.:.:.:.:.:.:.:.	.:.:.:.:.:.:.:.:.:.:.	.:.:.:.:.:.:.:.:.:.:.	.:.:.:.:.:.:.:.:.:.:.	.:.:.:.:.:.:.:.:.:.:.	.:.:.:.:.:.:.:.:.:.:.	.:.:.:.:.:.:.:.:.:.:.	.:.:.:.:.:.:.:.:.:.:.	.:.:.:.:.:.:.:.:.:.:.	.:.:.:.:.:.:.:.:.:.:.	.:.:.:.:.:.:.:.:.:.:.	.:.:.:.:.:.:.:.:.:.:.	.:.:.:.:.:.:.:.:.:.:.	.:.:.:.:.:.:.:.:.:.:.	.:.:.:.:.:.:.:.:.:.:.	.:.:.:.:.:.:.:.:.:.:.	.:.:.:.:.:.:.:.:.:.:.	.:.:.:.:.:.:.:.:.:.:.	.:.:.:.:.:.:.:.:.:.:.	.:.:.:.:.:.:.:.:.:.:.	.:.:.:.:.:.:.:.:.:.:.	.:.:.:.:.:.:.:.:.:.:.	.:.:.:.:.:.:.:.:.:.:.	.:.:.:.:.:.:.:.:.:.:.	.:.:.:.:.:.:.:.:.:.:.	.:.:.:.:.:.:.:.:.:.:.	.:.:.:.:.:.:.:.:.:.:.	.:.:.:.:.:.:.:.:.:.:.	.:.:.:.:.:.:.:.:.:.:.	.:.:.:.:.:.:.:.:.:.:.	.:.:.:.:.:.:.:.:.:.:.	.:.:.:.:.:.:.:.:.:.:.	.:.:.:.:.:.:.:.:.:.:.	.:.:.:.:.:.:.:.:.:.:.	.:.:.:.:.:.:.:.:.:.:.	.:.:.:.:.:.:.:.:.:.:.	.:.:.:.:.:.:.:.:.:.:.	.:.:.:.:.:.:.:.:.:.:.	.:.:.:.:.:.:.:.:.:.:.	.:.:.:.:.:.:.:.:.:.:.	.:.:.:.:.:.:.:.:.:.:.	.:.:.:.:.:.:.:.:.:.:.	.:.:.:.:.:.:.:.:.:.:.	.:.:.:.:.:.:.:.:.:.:.	.:.:.:.:.:.:.:.:.:.:.	.:.:.:.:.:.:.:.:.:.:.	.:.:.:.:.:.:.:.:.:.:.	.:.:.:.:.:.:.:.:.:.:.	.:.:.:.:.:.:.:.:.:.:.	.:.:.:.:.:.:.:.:.:.:.	.:.:.:.:.:.:.:.:.:.:.	.:.:.:.:.:.:.:.:.:.:.	.:.:.:.:.:.:.:.:.:.:.	.:.:.:.:.:.:.:.:.:.:.	.:.:.:.:.:.:.:.:.:.:.	.:.:.:.:.:.:.:.:.:.:.	.:.:.:.:.:.:.:.:.:.:.	.:.:.:.:.:.:.:.:.:.:.	.:.:.:.:.:.:.:.:.:.:.	.:.:.:.:.:.:.:.:.:.:.	.:.:.:.:.:.:.:.:.:.:.	.:.:.:.:.:.:.:.:.:.:.	.:.:.:.:.:.:.:.:.:.:.	.:.:.:.:.:.:.:.:.:.:.	.:.:.:.:.:.:.:.:.:.:.	.:.:.:.:.:.:.:.:.:.:.	.:.:.:.:.:.:.:.:.:.:.	.:.:.:.:.:.:.:.:.:.:.	.:.:.:.:.:.:.:.:.:.:.	.:.:.:.:.:.:.:.:.:.:.	.:.:.:.:.:.:.:.:.:.:.	.:.:.:.:.:.:.:.:.:.:.	.:.:.:.:.:.:.:.:.:.:.	.:.:.:.:.:.:.:.:.:.:.	.:.:.:.:.:.:.:.:.:.:.	.:.:.:.:.:.:.:.:.:.:.	.:.:.:.:.:.:.:.:.:.:.	.:.:.:.:.:.:.:.:.:.:.	.:.:.:.:.:.:.:.:.:.:.	.:.:.:.:.:.:.:.:.:.:.	.:.:.:.:.:.:.:.:.:.:.	.:.:.:.:.:.:.:.:.:.:.	.:.:.:.:.:.:.:.:.:.:.	.:.:.:.:.:.:.:.:.:.:.	.:.:.:.:.:.:.:.:.:.:.	.:.:.:.:.:.:.:.:.:.:.	.:.:.:.:.:.:.:.:.:.:.	.:.:.:.:.:.:.:.:.:.:.	.:.:.:.:.:.:.:.:.:.:.	.:.:.:.:.:.:.:.:.:.:.	.:.:.:.:.:.:.:.:.:.:.	.:.:.:.:.:.:.:.:.:.:.	.:.:.:.:.:.:.:.:.:.:.	.:.:.:.:.:.:.:.:.:.:.	.:.:.:.:.:.:.:.:.:.:.	.:.:.:.:.:.:.:.:.:.:.	.:.:.:.:.:.:.:.:.:.:.	.:.:.:.:.:.:.:.:.:.:.	.:.:.:.:.:.:.:.:.:.:.	.:.:.:.:.:.:.:.:.:.:.	.:.:.:.:.:.:.:.:.:.:.	.:.:.:.:.:.:.:.:.:.:.	.:.:.:.:.:.:.:.:.:.:.	.:.:.:.:.:.:.:.:.:.:.	.:.:.:.:.:.:.:.:.:.:.	.:.:.:.:.:.:.:.:.:.:.	.:.:.:.:.:.:.:.:.:.:.	.:.:.:.:.:.:.:.:.:.:.	.:.:.:.:.:.:.:.:.:.:.	.:.:.:.:.:.:.:.:.:.:.	.:.:.:.:.:.:.:.:.:.:.	.:.:.:.:.:.:.:.:.:.:.	.:.:.:.:.:.:.:.:.:.:.	.:.:.:.:.:.:.:.:.:.:.	.:.:.:.:.:.:.:.:.:.:.	.:.:.:.:.:.:.:.:.:.:.	.:.:.:.:.:.:.:.:.:.:.	1:160165:1p1:0.617021:29:9:13:16:100:0:0	.:.:.:.:.:.:.:.:.:.:.	.:.:.:.:.:.:.:.:.:.:.	.:.:.:.:.:.:.:.:.:.:.	.:.:.:.:.:.:.:.:.:.:.	.:.:.:.:.:.:.:.:.:.:.	.:.:.:.:.:.:.:.:.:.:.	.:.:.:.:.:.:.:.:.:.:.	.:.:.:.:.:.:.:.:.:.:.	.:.:.:.:.:.:.:.:.:.:.	.:.:.:.:.:.:.:.:.:.:.	.:.:.:.:.:.:.:.:.:.:.	.:.:.:.:.:.:.:.:.:.:.	.:.:.:.:.:.:.:.:.:.:.	.:.:.:.:.:.:.:.:.:.:.	.:.:.:.:.:.:.:.:.:.:.	.:.:.:.:.:.:.:.:.:.:.	.:.:.:.:.:.:.:.:.:.:.	.:.:.:.:.:.:.:.:.:.:.	.:.:.:.:.:.:.:.:.:.:.	.:.:.:.:.:.:.:.:.:.:.	.:.:.:.:.:.:.:.:.:.:.	.:.:.:.:.:.:.:.:.:.:.	.:.:.:.:.:.:.:.:.:.:.	.:.:.:.:.:.:.:.:.:.:.	.:.:.:.:.:.:.:.:.:.:.	.:.:.:.:.:.:.:.:.:.:.	.:.:.:.:.:.:.:.:.:.:.	.:.:.:.:.:.:.:.:.:.:.	.:.:.:.:.:.:.:.:.:.:.	.:.:.:.:.:.:.:.:.:.:.	.:.:.:.:.:.:.:.:.:.:.	.:.:.:.:.:.:.:.:.:.:.	.:.:.:.:.:.:.:.:.:.:.	.:.:.:.:.:.:.:.:.:.:.	.:.:.:.:.:.:.:.:.:.:.	.:.:.:.:.:.:.:.:.:.:.	.:.:.:.:.:.:.:.:.:.:.	.:.:.:.:.:.:.:.:.:.:.	.:.:.:.:.:.:.:.:.:.:.	.:.:.:.:.:.:.:.:.:.:.	.:.:.:.:.:.:.:.:.:.:.	.:.:.:.:.:.:.:.:.:.:.	.:.:.:.:.:.:.:.:.:.:.	.:.:.:.:.:.:.:.:.:.:.	.:.:.:.:.:.:.:.:.:.:.	.:.:.:.:.:.:.:.:.:.:.	.:.:.:.:.:.:.:.:.:.:.	.:.:.:.:.:.:.:.:.:.:.	.:.:.:.:.:.:.:.:.:.:.	.:.:.:.:.:.:.:.:.:.:.	.:.:.:.:.:.:.:.:.:.:.	.:.:.:.:.:.:.:.:.:.:.	.:.:.:.:.:.:.:.:.:.:.	.:.:.:.:.:.:.:.:.:.:.	.:.:.:.:.:.:.:.:.:.:.	.:.:.:.:.:.:.:.:.:.:.	.:.:.:.:.:.:.:.:.:.:.	.:.:.:.:.:.:.:.:.:.:.	.:.:.:.:.:.:.:.:.:.:.	.:.:.:.:.:.:.:.:.:.:.	.:.:.:.:.:.:.:.:.:.:.	.:.:.:.:.:.:.:.:.:.:.	.:.:.:.:.:.:.:.:.:.:.	.:.:.:.:.:.:.:.:.:.:.	.:.:.:.:.:.:.:.:.:.:.	.:.:.:.:.:.:.:.:.:.:.	.:.:.:.:.:.:.:.:.:.:.	.:.:.:.:.:.:.:.:.:.:.	.:.:.:.:.:.:.:.:.:.:.	.:.:.:.:.:.:.:.:.:.:.	.:.:.:.:.:.:.:.:.:.:.	.:.:.:.:.:.:.:.:.:.:.	.:.:.:.:.:.:.:.:.:.:.	.:.:.:.:.:.:.:.:.:.:.	.:.:.:.:.:.:.:.:.:.:.	.:.:.:.:.:.:.:.:.:.:.	.:.:.:.:.:.:.:.:.:.:.	.:.:.:.:.:.:.:.:.:.:.	.:.:.:.:.:.:.:.:.:.:.	.:.:.:.:.:.:.:.:.:.:.	.:.:.:.:.:.:.:.:.:.:.	.:.:.:.:.:.:.:.:.:.:.	.:.:.:.:.:.:.:.:.:.:.	.:.:.:.:.:.:.:.:.:.:.	.:.:.:.:.:.:.:.:.:.:.	.:.:.:.:.:.:.:.:.:.:.	.:.:.:.:.:.:.:.:.:.:.	.:.:.:.:.:.:.:.:.:.:.	.:.:.:.:.:.:.:.:.:.:.	.:.:.:.:.:.:.:.:.:.:.	.:.:.:.:.:.:.:.:.:.:.	.:.:.:.:.:.:.:.:.:.:.	.:.:.:.:.:.:.:.:.:.:.	.:.:.:.:.:.:.:.:.:.:.	.:.:.:.:.:.:.:.:.:.:.	.:.:.:.:.:.:.:.:.:.:.	.:.:.:.:.:.:.:.:.:.:.	.:.:.:.:.:.:.:.:.:.:.	.:.:.:.:.:.:.:.:.:.:.	.:.:.:.:.:.:.:.:.:.:.	.:.:.:.:.:.:.:.:.:.:.	.:.:.:.:.:.:.:.:.:.:.	.:.:.:.:.:.:.:.:.:.:.	.:.:.:.:.:.:.:.:.:.:.	.:.:.:.:.:.:.:.:.:.:.	.:.:.:.:.:.:.:.:.:.:.	.:.:.:.:.:.:.:.:.:.:.	.:.:.:.:.:.:.:.:.:.:.	.:.:.:.:.:.:.:.:.:.:.	.:.:.:.:.:.:.:.:.:.:.	.:.:.:.:.:.:.:.:.:.:.	.:.:.:.:.:.:.:.:.:.:.	.:.:.:.:.:.:.:.:.:.:.	.:.:.:.:.:.:.:.:.:.:.	.:.:.:.:.:.:.:.:.:.:.	.:.:.:.:.:.:.:.:.:.:.	.:.:.:.:.:.:.:.:.:.:.	.:.:.:.:.:.:.:.:.:.:.	.:.:.:.:.:.:.:.:.:.:.	.:.:.:.:.:.:.:.:.:.:.	.:.:.:.:.:.:.:.:.:.:.	.:.:.:.:.:.:.:.:.:.:.	.:.:.:.:.:.:.:.:.:.:.	.:.:.:.:.:.:.:.:.:.:.	.:.:.:.:.:.:.:.:.:.:.	.:.:.:.:.:.:.:.:.:.:.	.:.:.:.:.:.:.:.:.:.:.	.:.:.:.:.:.:.:.:.:.:.	.:.:.:.:.:.:.:.:.:.:.	.:.:.:.:.:.:.:.:.:.:.	.:.:.:.:.:.:.:.:.:.:.	.:.:.:.:.:.:.:.:.:.:.	.:.:.:.:.:.:.:.:.:.:.	.:.:.:.:.:.:.:.:.:.:.	.:.:.:.:.:.:.:.:.:.:.	.:.:.:.:.:.:.:.:.:.:.	.:.:.:.:.:.:.:.:.:.:.	.:.:.:.:.:.:.:.:.:.:.	.:.:.:.:.:.:.:.:.:.:.	.:.:.:.:.:.:.:.:.:.:.	.:.:.:.:.:.:.:.:.:.:.	.:.:.:.:.:.:.:.:.:.:.	.:.:.:.:.:.:.:.:.:.:.	.:.:.:.:.:.:.:.:.:.:.	.:.:.:.:.:.:.:.:.:.:.	.:.:.:.:.:.:.:.:.:.:.	.:.:.:.:.:.:.:.:.:.:.	.:.:.:.:.:.:.:.:.:.:.	.:.:.:.:.:.:.:.:.:.:.	.:.:.:.:.:.:.:.:.:.:.	.:.:.:.:.:.:.:.:.:.:.	.:.:.:.:.:.:.:.:.:.:.	.:.:.:.:.:.:.:.:.:.:.	.:.:.:.:.:.:.:.:.:.:.	.:.:.:.:.:.:.:.:.:.:.	.:.:.:.:.:.:.:.:.:.:.	.:.:.:.:.:.:.:.:.:.:.	.:.:.:.:.:.:.:.:.:.:.	.:.:.:.:.:.:.:.:.:.:.	.:.:.:.:.:.:.:.:.:.:.	.:.:.:.:.:.:.:.:.:.:.	.:.:.:.:.:.:.:.:.:.:.	.:.:.:.:.:.:.:.:.:.:.	.:.:.:.:.:.:.:.:.:.:.	.:.:.:.:.:.:.:.:.:.:.	.:.:.:.:.:.:.:.:.:.:.	.:.:.:.:.:.:.:.:.:.:.	.:.:.:.:.:.:.:.:.:.:.	.:.:.:.:.:.:.:.:.:.:.	.:.:.:.:.:.:.:.:.:.:.	.:.:.:.:.:.:.:.:.:.:.	.:.:.:.:.:.:.:.:.:.:.	.:.:.:.:.:.:.:.:.:.:.	.:.:.:.:.:.:.:.:.:.:.	.:.:.:.:.:.:.:.:.:.:.	.:.:.:.:.:.:.:.:.:.:.	.:.:.:.:.:.:.:.:.:.:.	.:.:.:.:.:.:.:.:.:.:.	.:.:.:.:.:.:.:.:.:.:.	.:.:.:.:.:.:.:.:.:.:.	.:.:.:.:.:.:.:.:.:.:.	.:.:.:.:.:.:.:.:.:.:.	.:.:.:.:.:.:.:.:.:.:.	.:.:.:.:.:.:.:.:.:.:.	.:.:.:.:.:.:.:.:.:.:.	.:.:.:.:.:.:.:.:.:.:.	.:.:.:.:.:.:.:.:.:.:.	.:.:.:.:.:.:.:.:.:.:.	.:.:.:.:.:.:.:.:.:.:.	.:.:.:.:.:.:.:.:.:.:.	.:.:.:.:.:.:.:.:.:.:.	.:.:.:.:.:.:.:.:.:.:.	.:.:.:.:.:.:.:.:.:.:.	.:.:.:.:.:.:.:.:.:.:.	.:.:.:.:.:.:.:.:.:.:.	.:.:.:.:.:.:.:.:.:.:.	.:.:.:.:.:.:.:.:.:.:.	.:.:.:.:.:.:.:.:.:.:.	.:.:.:.:.:.:.:.:.:.:.	.:.:.:.:.:.:.:.:.:.:.	.:.:.:.:.:.:.:.:.:.:.	.:.:.:.:.:.:.:.:.:.:.	.:.:.:.:.:.:.:.:.:.:.	.:.:.:.:.:.:.:.:.:.:.	.:.:.:.:.:.:.:.:.:.:.	.:.:.:.:.:.:.:.:.:.:.	.:.:.:.:.:.:.:.:.:.:.	.:.:.:.:.:.:.:.:.:.:.	.:.:.:.:.:.:.:.:.:.:.	.:.:.:.:.:.:.:.:.:.:.	.:.:.:.:.:.:.:.:.:.:.	.:.:.:.:.:.:.:.:.:.:.	.:.:.:.:.:.:.:.:.:.:.	.:.:.:.:.:.:.:.:.:.:.	.:.:.:.:.:.:.:.:.:.:.	.:.:.:.:.:.:.:.:.:.:.	.:.:.:.:.:.:.:.:.:.:.	.:.:.:.:.:.:.:.:.:.:.	.:.:.:.:.:.:.:.:.:.:.	.:.:.:.:.:.:.:.:.:.:.	.:.:.:.:.:.:.:.:.:.:.	.:.:.:.:.:.:.:.:.:.:.	.:.:.:.:.:.:.:.:.:.:.	.:.:.:.:.:.:.:.:.:.:.	.:.:.:.:.:.:.:.:.:.:.	.:.:.:.:.:.:.:.:.:.:.	.:.:.:.:.:.:.:.:.:.:.	.:.:.:.:.:.:.:.:.:.:.	.:.:.:.:.:.:.:.:.:.:.	.:.:.:.:.:.:.:.:.:.:.	.:.:.:.:.:.:.:.:.:.:.	.:.:.:.:.:.:.:.:.:.:.	.:.:.:.:.:.:.:.:.:.:.	.:.:.:.:.:.:.:.:.:.:.	.:.:.:.:.:.:.:.:.:.:.	.:.:.:.:.:.:.:.:.:.:.	.:.:.:.:.:.:.:.:.:.:.	.:.:.:.:.:.:.:.:.:.:.	.:.:.:.:.:.:.:.:.:.:.	.:.:.:.:.:.:.:.:.:.:.	.:.:.:.:.:.:.:.:.:.:.	.:.:.:.:.:.:.:.:.:.:.	.:.:.:.:.:.:.:.:.:.:.	.:.:.:.:.:.:.:.:.:.:.	.:.:.:.:.:.:.:.:.:.:.	.:.:.:.:.:.:.:.:.:.:.	.:.:.:.:.:.:.:.:.:.:.	.:.:.:.:.:.:.:.:.:.:.	.:.:.:.:.:.:.:.:.:.:.	.:.:.:.:.:.:.:.:.:.:.	.:.:.:.:.:.:.:.:.:.:.	.:.:.:.:.:.:.:.:.:.:.	.:.:.:.:.:.:.:.:.:.:.	.:.:.:.:.:.:.:.:.:.:.	.:.:.:.:.:.:.:.:.:.:.	.:.:.:.:.:.:.:.:.:.:.	.:.:.:.:.:.:.:.:.:.:.	.:.:.:.:.:.:.:.:.:.:.	.:.:.:.:.:.:.:.:.:.:.	.:.:.:.:.:.:.:.:.:.:.	.:.:.:.:.:.:.:.:.:.:.	.:.:.:.:.:.:.:.:.:.:.	.:.:.:.:.:.:.:.:.:.:.	.:.:.:.:.:.:.:.:.:.:.	.:.:.:.:.:.:.:.:.:.:.	.:.:.:.:.:.:.:.:.:.:.	.:.:.:.:.:.:.:.:.:.:.	.:.:.:.:.:.:.:.:.:.:.	.:.:.:.:.:.:.:.:.:.:.	.:.:.:.:.:.:.:.:.:.:.	.:.:.:.:.:.:.:.:.:.:.	.:.:.:.:.:.:.:.:.:.:.	.:.:.:.:.:.:.:.:.:.:.	.:.:.:.:.:.:.:.:.:.:.	.:.:.:.:.:.:.:.:.:.:.	.:.:.:.:.:.:.:.:.:.:.	.:.:.:.:.:.:.:.:.:.:.	.:.:.:.:.:.:.:.:.:.:.	.:.:.:.:.:.:.:.:.:.:.	.:.:.:.:.:.:.:.:.:.:.	.:.:.:.:.:.:.:.:.:.:.	.:.:.:.:.:.:.:.:.:.:.	.:.:.:.:.:.:.:.:.:.:.	.:.:.:.:.:.:.:.:.:.:.	.:.:.:.:.:.:.:.:.:.:.	.:.:.:.:.:.:.:.:.:.:.	.:.:.:.:.:.:.:.:.:.:.	.:.:.:.:.:.:.:.:.:.:.	.:.:.:.:.:.:.:.:.:.:.	.:.:.:.:.:.:.:.:.:.:.	.:.:.:.:.:.:.:.:.:.:.	.:.:.:.:.:.:.:.:.:.:.	.:.:.:.:.:.:.:.:.:.:.	.:.:.:.:.:.:.:.:.:.:.	.:.:.:.:.:.:.:.:.:.:.	.:.:.:.:.:.:.:.:.:.:.	.:.:.:.:.:.:.:.:.:.:.	.:.:.:.:.:.:.:.:.:.:.	.:.:.:.:.:.:.:.:.:.:.	.:.:.:.:.:.:.:.:.:.:.	.:.:.:.:.:.:.:.:.:.:.	.:.:.:.:.:.:.:.:.:.:.	.:.:.:.:.:.:.:.:.:.:.	.:.:.:.:.:.:.:.:.:.:.	.:.:.:.:.:.:.:.:.:.:.	.:.:.:.:.:.:.:.:.:.:.	.:.:.:.:.:.:.:.:.:.:.	.:.:.:.:.:.:.:.:.:.:.	.:.:.:.:.:.:.:.:.:.:.	.:.:.:.:.:.:.:.:.:.:.	.:.:.:.:.:.:.:.:.:.:.	.:.:.:.:.:.:.:.:.:.:.	.:.:.:.:.:.:.:.:.:.:.	.:.:.:.:.:.:.:.:.:.:.	.:.:.:.:.:.:.:.:.:.:.	.:.:.:.:.:.:.:.:.:.:.	.:.:.:.:.:.:.:.:.:.:.	.:.:.:.:.:.:.:.:.:.:.	.:.:.:.:.:.:.:.:.:.:.	.:.:.:.:.:.:.:.:.:.:.	.:.:.:.:.:.:.:.:.:.:.	.:.:.:.:.:.:.:.:.:.:.	.:.:.:.:.:.:.:.:.:.:.	.:.:.:.:.:.:.:.:.:.:.	.:.:.:.:.:.:.:.:.:.:.	.:.:.:.:.:.:.:.:.:.:.	.:.:.:.:.:.:.:.:.:.:.	.:.:.:.:.:.:.:.:.:.:.	.:.:.:.:.:.:.:.:.:.:.	.:.:.:.:.:.:.:.:.:.:.	.:.:.:.:.:.:.:.:.:.:.	.:.:.:.:.:.:.:.:.:.:.	.:.:.:.:.:.:.:.:.:.:.	.:.:.:.:.:.:.:.:.:.:.	.:.:.:.:.:.:.:.:.:.:.	.:.:.:.:.:.:.:.:.:.:.	.:.:.:.:.:.:.:.:.:.:.	.:.:.:.:.:.:.:.:.:.:.	.:.:.:.:.:.:.:.:.:.:.	.:.:.:.:.:.:.:.:.:.:.	.:.:.:.:.:.:.:.:.:.:.	.:.:.:.:.:.:.:.:.:.:.	.:.:.:.:.:.:.:.:.:.:.	.:.:.:.:.:.:.:.:.:.:.	.:.:.:.:.:.:.:.:.:.:.	.:.:.:.:.:.:.:.:.:.:.	.:.:.:.:.:.:.:.:.:.:.	.:.:.:.:.:.:.:.:.:.:.	.:.:.:.:.:.:.:.:.:.:.	.:.:.:.:.:.:.:.:.:.:.	.:.:.:.:.:.:.:.:.:.:.	.:.:.:.:.:.:.:.:.:.:.	.:.:.:.:.:.:.:.:.:.:.
chrI	160111	.	T	<INS:ME>	.	PASS	SVTYPE=INS;STRAND=.;FAMILY=TY1	GT:END:CLASS:FREQUENCY:SUPPORT_READS:REF_READS:FIVE_PRIME_SUPPORT:THREE_PRIME_SUPPORT:RELIABILITY:FIVE_PRIME_JUNCTION_SUPPORT:THREE_PRIME_JUNCTION_SUPPORT	.:.:.:.:.:.:.:.:.:.:.	.:.:.:.:.:.:.:.:.:.:.	.:.:.:.:.:.:.:.:.:.:.	.:.:.:.:.:.:.:.:.:.:.	.:.:.:.:.:.:.:.:.:.:.	.:.:.:.:.:.:.:.:.:.:.	.:.:.:.:.:.:.:.:.:.:.	.:.:.:.:.:.:.:.:.:.:.	.:.:.:.:.:.:.:.:.:.:.	.:.:.:.:.:.:.:.:.:.:.	.:.:.:.:.:.:.:.:.:.:.	.:.:.:.:.:.:.:.:.:.:.	.:.:.:.:.:.:.:.:.:.:.	.:.:.:.:.:.:.:.:.:.:.	.:.:.:.:.:.:.:.:.:.:.	.:.:.:.:.:.:.:.:.:.:.	.:.:.:.:.:.:.:.:.:.:.	.:.:.:.:.:.:.:.:.:.:.	.:.:.:.:.:.:.:.:.:.:.	.:.:.:.:.:.:.:.:.:.:.	.:.:.:.:.:.:.:.:.:.:.	.:.:.:.:.:.:.:.:.:.:.	.:.:.:.:.:.:.:.:.:.:.	.:.:.:.:.:.:.:.:.:.:.	.:.:.:.:.:.:.:.:.:.:.	.:.:.:.:.:.:.:.:.:.:.	.:.:.:.:.:.:.:.:.:.:.	.:.:.:.:.:.:.:.:.:.:.	.:.:.:.:.:.:.:.:.:.:.	.:.:.:.:.:.:.:.:.:.:.	.:.:.:.:.:.:.:.:.:.:.	.:.:.:.:.:.:.:.:.:.:.	.:.:.:.:.:.:.:.:.:.:.	.:.:.:.:.:.:.:.:.:.:.	.:.:.:.:.:.:.:.:.:.:.	.:.:.:.:.:.:.:.:.:.:.	.:.:.:.:.:.:.:.:.:.:.	.:.:.:.:.:.:.:.:.:.:.	.:.:.:.:.:.:.:.:.:.:.	.:.:.:.:.:.:.:.:.:.:.	.:.:.:.:.:.:.:.:.:.:.	.:.:.:.:.:.:.:.:.:.:.	.:.:.:.:.:.:.:.:.:.:.	.:.:.:.:.:.:.:.:.:.:.	.:.:.:.:.:.:.:.:.:.:.	.:.:.:.:.:.:.:.:.:.:.	.:.:.:.:.:.:.:.:.:.:.	.:.:.:.:.:.:.:.:.:.:.	.:.:.:.:.:.:.:.:.:.:.	.:.:.:.:.:.:.:.:.:.:.	.:.:.:.:.:.:.:.:.:.:.	.:.:.:.:.:.:.:.:.:.:.	.:.:.:.:.:.:.:.:.:.:.	.:.:.:.:.:.:.:.:.:.:.	.:.:.:.:.:.:.:.:.:.:.	.:.:.:.:.:.:.:.:.:.:.	.:.:.:.:.:.:.:.:.:.:.	.:.:.:.:.:.:.:.:.:.:.	.:.:.:.:.:.:.:.:.:.:.	.:.:.:.:.:.:.:.:.:.:.	.:.:.:.:.:.:.:.:.:.:.	.:.:.:.:.:.:.:.:.:.:.	.:.:.:.:.:.:.:.:.:.:.	.:.:.:.:.:.:.:.:.:.:.	.:.:.:.:.:.:.:.:.:.:.	.:.:.:.:.:.:.:.:.:.:.	.:.:.:.:.:.:.:.:.:.:.	.:.:.:.:.:.:.:.:.:.:.	.:.:.:.:.:.:.:.:.:.:.	.:.:.:.:.:.:.:.:.:.:.	.:.:.:.:.:.:.:.:.:.:.	.:.:.:.:.:.:.:.:.:.:.	.:.:.:.:.:.:.:.:.:.:.	.:.:.:.:.:.:.:.:.:.:.	.:.:.:.:.:.:.:.:.:.:.	.:.:.:.:.:.:.:.:.:.:.	.:.:.:.:.:.:.:.:.:.:.	.:.:.:.:.:.:.:.:.:.:.	.:.:.:.:.:.:.:.:.:.:.	.:.:.:.:.:.:.:.:.:.:.	.:.:.:.:.:.:.:.:.:.:.	.:.:.:.:.:.:.:.:.:.:.	.:.:.:.:.:.:.:.:.:.:.	.:.:.:.:.:.:.:.:.:.:.	.:.:.:.:.:.:.:.:.:.:.	.:.:.:.:.:.:.:.:.:.:.	.:.:.:.:.:.:.:.:.:.:.	.:.:.:.:.:.:.:.:.:.:.	.:.:.:.:.:.:.:.:.:.:.	.:.:.:.:.:.:.:.:.:.:.	.:.:.:.:.:.:.:.:.:.:.	.:.:.:.:.:.:.:.:.:.:.	.:.:.:.:.:.:.:.:.:.:.	.:.:.:.:.:.:.:.:.:.:.	.:.:.:.:.:.:.:.:.:.:.	.:.:.:.:.:.:.:.:.:.:.	.:.:.:.:.:.:.:.:.:.:.	.:.:.:.:.:.:.:.:.:.:.	.:.:.:.:.:.:.:.:.:.:.	.:.:.:.:.:.:.:.:.:.:.	.:.:.:.:.:.:.:.:.:.:.	.:.:.:.:.:.:.:.:.:.:.	.:.:.:.:.:.:.:.:.:.:.	.:.:.:.:.:.:.:.:.:.:.	.:.:.:.:.:.:.:.:.:.:.	.:.:.:.:.:.:.:.:.:.:.	.:.:.:.:.:.:.:.:.:.:.	.:.:.:.:.:.:.:.:.:.:.	.:.:.:.:.:.:.:.:.:.:.	.:.:.:.:.:.:.:.:.:.:.	.:.:.:.:.:.:.:.:.:.:.	.:.:.:.:.:.:.:.:.:.:.	.:.:.:.:.:.:.:.:.:.:.	.:.:.:.:.:.:.:.:.:.:.	.:.:.:.:.:.:.:.:.:.:.	.:.:.:.:.:.:.:.:.:.:.	.:.:.:.:.:.:.:.:.:.:.	.:.:.:.:.:.:.:.:.:.:.	.:.:.:.:.:.:.:.:.:.:.	.:.:.:.:.:.:.:.:.:.:.	.:.:.:.:.:.:.:.:.:.:.	.:.:.:.:.:.:.:.:.:.:.	.:.:.:.:.:.:.:.:.:.:.	.:.:.:.:.:.:.:.:.:.:.	.:.:.:.:.:.:.:.:.:.:.	.:.:.:.:.:.:.:.:.:.:.	.:.:.:.:.:.:.:.:.:.:.	.:.:.:.:.:.:.:.:.:.:.	.:.:.:.:.:.:.:.:.:.:.	.:.:.:.:.:.:.:.:.:.:.	.:.:.:.:.:.:.:.:.:.:.	.:.:.:.:.:.:.:.:.:.:.	.:.:.:.:.:.:.:.:.:.:.	.:.:.:.:.:.:.:.:.:.:.	.:.:.:.:.:.:.:.:.:.:.	.:.:.:.:.:.:.:.:.:.:.	.:.:.:.:.:.:.:.:.:.:.	.:.:.:.:.:.:.:.:.:.:.	.:.:.:.:.:.:.:.:.:.:.	.:.:.:.:.:.:.:.:.:.:.	.:.:.:.:.:.:.:.:.:.:.	.:.:.:.:.:.:.:.:.:.:.	.:.:.:.:.:.:.:.:.:.:.	.:.:.:.:.:.:.:.:.:.:.	.:.:.:.:.:.:.:.:.:.:.	.:.:.:.:.:.:.:.:.:.:.	.:.:.:.:.:.:.:.:.:.:.	.:.:.:.:.:.:.:.:.:.:.	.:.:.:.:.:.:.:.:.:.:.	.:.:.:.:.:.:.:.:.:.:.	.:.:.:.:.:.:.:.:.:.:.	.:.:.:.:.:.:.:.:.:.:.	.:.:.:.:.:.:.:.:.:.:.	.:.:.:.:.:.:.:.:.:.:.	.:.:.:.:.:.:.:.:.:.:.	.:.:.:.:.:.:.:.:.:.:.	.:.:.:.:.:.:.:.:.:.:.	.:.:.:.:.:.:.:.:.:.:.	.:.:.:.:.:.:.:.:.:.:.	.:.:.:.:.:.:.:.:.:.:.	.:.:.:.:.:.:.:.:.:.:.	.:.:.:.:.:.:.:.:.:.:.	.:.:.:.:.:.:.:.:.:.:.	.:.:.:.:.:.:.:.:.:.:.	.:.:.:.:.:.:.:.:.:.:.	.:.:.:.:.:.:.:.:.:.:.	.:.:.:.:.:.:.:.:.:.:.	.:.:.:.:.:.:.:.:.:.:.	.:.:.:.:.:.:.:.:.:.:.	.:.:.:.:.:.:.:.:.:.:.	.:.:.:.:.:.:.:.:.:.:.	.:.:.:.:.:.:.:.:.:.:.	.:.:.:.:.:.:.:.:.:.:.	.:.:.:.:.:.:.:.:.:.:.	.:.:.:.:.:.:.:.:.:.:.	.:.:.:.:.:.:.:.:.:.:.	.:.:.:.:.:.:.:.:.:.:.	.:.:.:.:.:.:.:.:.:.:.	.:.:.:.:.:.:.:.:.:.:.	.:.:.:.:.:.:.:.:.:.:.	.:.:.:.:.:.:.:.:.:.:.	.:.:.:.:.:.:.:.:.:.:.	.:.:.:.:.:.:.:.:.:.:.	.:.:.:.:.:.:.:.:.:.:.	.:.:.:.:.:.:.:.:.:.:.	.:.:.:.:.:.:.:.:.:.:.	.:.:.:.:.:.:.:.:.:.:.	.:.:.:.:.:.:.:.:.:.:.	.:.:.:.:.:.:.:.:.:.:.	.:.:.:.:.:.:.:.:.:.:.	.:.:.:.:.:.:.:.:.:.:.	.:.:.:.:.:.:.:.:.:.:.	.:.:.:.:.:.:.:.:.:.:.	.:.:.:.:.:.:.:.:.:.:.	.:.:.:.:.:.:.:.:.:.:.	.:.:.:.:.:.:.:.:.:.:.	.:.:.:.:.:.:.:.:.:.:.	.:.:.:.:.:.:.:.:.:.:.	.:.:.:.:.:.:.:.:.:.:.	.:.:.:.:.:.:.:.:.:.:.	.:.:.:.:.:.:.:.:.:.:.	.:.:.:.:.:.:.:.:.:.:.	.:.:.:.:.:.:.:.:.:.:.	.:.:.:.:.:.:.:.:.:.:.	.:.:.:.:.:.:.:.:.:.:.	.:.:.:.:.:.:.:.:.:.:.	.:.:.:.:.:.:.:.:.:.:.	.:.:.:.:.:.:.:.:.:.:.	.:.:.:.:.:.:.:.:.:.:.	.:.:.:.:.:.:.:.:.:.:.	.:.:.:.:.:.:.:.:.:.:.	.:.:.:.:.:.:.:.:.:.:.	.:.:.:.:.:.:.:.:.:.:.	.:.:.:.:.:.:.:.:.:.:.	.:.:.:.:.:.:.:.:.:.:.	.:.:.:.:.:.:.:.:.:.:.	.:.:.:.:.:.:.:.:.:.:.	.:.:.:.:.:.:.:.:.:.:.	.:.:.:.:.:.:.:.:.:.:.	.:.:.:.:.:.:.:.:.:.:.	.:.:.:.:.:.:.:.:.:.:.	.:.:.:.:.:.:.:.:.:.:.	.:.:.:.:.:.:.:.:.:.:.	.:.:.:.:.:.:.:.:.:.:.	.:.:.:.:.:.:.:.:.:.:.	.:.:.:.:.:.:.:.:.:.:.	.:.:.:.:.:.:.:.:.:.:.	.:.:.:.:.:.:.:.:.:.:.	.:.:.:.:.:.:.:.:.:.:.	.:.:.:.:.:.:.:.:.:.:.	.:.:.:.:.:.:.:.:.:.:.	.:.:.:.:.:.:.:.:.:.:.	.:.:.:.:.:.:.:.:.:.:.	.:.:.:.:.:.:.:.:.:.:.	.:.:.:.:.:.:.:.:.:.:.	.:.:.:.:.:.:.:.:.:.:.	.:.:.:.:.:.:.:.:.:.:.	.:.:.:.:.:.:.:.:.:.:.	.:.:.:.:.:.:.:.:.:.:.	.:.:.:.:.:.:.:.:.:.:.	.:.:.:.:.:.:.:.:.:.:.	.:.:.:.:.:.:.:.:.:.:.	.:.:.:.:.:.:.:.:.:.:.	.:.:.:.:.:.:.:.:.:.:.	.:.:.:.:.:.:.:.:.:.:.	.:.:.:.:.:.:.:.:.:.:.	.:.:.:.:.:.:.:.:.:.:.	.:.:.:.:.:.:.:.:.:.:.	.:.:.:.:.:.:.:.:.:.:.	.:.:.:.:.:.:.:.:.:.:.	.:.:.:.:.:.:.:.:.:.:.	.:.:.:.:.:.:.:.:.:.:.	.:.:.:.:.:.:.:.:.:.:.	.:.:.:.:.:.:.:.:.:.:.	.:.:.:.:.:.:.:.:.:.:.	.:.:.:.:.:.:.:.:.:.:.	.:.:.:.:.:.:.:.:.:.:.	.:.:.:.:.:.:.:.:.:.:.	.:.:.:.:.:.:.:.:.:.:.	.:.:.:.:.:.:.:.:.:.:.	.:.:.:.:.:.:.:.:.:.:.	.:.:.:.:.:.:.:.:.:.:.	.:.:.:.:.:.:.:.:.:.:.	.:.:.:.:.:.:.:.:.:.:.	.:.:.:.:.:.:.:.:.:.:.	.:.:.:.:.:.:.:.:.:.:.	.:.:.:.:.:.:.:.:.:.:.	.:.:.:.:.:.:.:.:.:.:.	.:.:.:.:.:.:.:.:.:.:.	.:.:.:.:.:.:.:.:.:.:.	.:.:.:.:.:.:.:.:.:.:.	.:.:.:.:.:.:.:.:.:.:.	.:.:.:.:.:.:.:.:.:.:.	.:.:.:.:.:.:.:.:.:.:.	.:.:.:.:.:.:.:.:.:.:.	.:.:.:.:.:.:.:.:.:.:.	.:.:.:.:.:.:.:.:.:.:.	.:.:.:.:.:.:.:.:.:.:.	.:.:.:.:.:.:.:.:.:.:.	.:.:.:.:.:.:.:.:.:.:.	.:.:.:.:.:.:.:.:.:.:.	.:.:.:.:.:.:.:.:.:.:.	.:.:.:.:.:.:.:.:.:.:.	.:.:.:.:.:.:.:.:.:.:.	.:.:.:.:.:.:.:.:.:.:.	.:.:.:.:.:.:.:.:.:.:.	.:.:.:.:.:.:.:.:.:.:.	.:.:.:.:.:.:.:.:.:.:.	.:.:.:.:.:.:.:.:.:.:.	.:.:.:.:.:.:.:.:.:.:.	.:.:.:.:.:.:.:.:.:.:.	.:.:.:.:.:.:.:.:.:.:.	.:.:.:.:.:.:.:.:.:.:.	.:.:.:.:.:.:.:.:.:.:.	.:.:.:.:.:.:.:.:.:.:.	.:.:.:.:.:.:.:.:.:.:.	.:.:.:.:.:.:.:.:.:.:.	.:.:.:.:.:.:.:.:.:.:.	.:.:.:.:.:.:.:.:.:.:.	.:.:.:.:.:.:.:.:.:.:.	.:.:.:.:.:.:.:.:.:.:.	.:.:.:.:.:.:.:.:.:.:.	.:.:.:.:.:.:.:.:.:.:.	.:.:.:.:.:.:.:.:.:.:.	.:.:.:.:.:.:.:.:.:.:.	.:.:.:.:.:.:.:.:.:.:.	.:.:.:.:.:.:.:.:.:.:.	.:.:.:.:.:.:.:.:.:.:.	.:.:.:.:.:.:.:.:.:.:.	.:.:.:.:.:.:.:.:.:.:.	.:.:.:.:.:.:.:.:.:.:.	.:.:.:.:.:.:.:.:.:.:.	.:.:.:.:.:.:.:.:.:.:.	.:.:.:.:.:.:.:.:.:.:.	.:.:.:.:.:.:.:.:.:.:.	.:.:.:.:.:.:.:.:.:.:.	.:.:.:.:.:.:.:.:.:.:.	.:.:.:.:.:.:.:.:.:.:.	.:.:.:.:.:.:.:.:.:.:.	.:.:.:.:.:.:.:.:.:.:.	.:.:.:.:.:.:.:.:.:.:.	.:.:.:.:.:.:.:.:.:.:.	.:.:.:.:.:.:.:.:.:.:.	.:.:.:.:.:.:.:.:.:.:.	.:.:.:.:.:.:.:.:.:.:.	.:.:.:.:.:.:.:.:.:.:.	.:.:.:.:.:.:.:.:.:.:.	.:.:.:.:.:.:.:.:.:.:.	.:.:.:.:.:.:.:.:.:.:.	.:.:.:.:.:.:.:.:.:.:.	.:.:.:.:.:.:.:.:.:.:.	.:.:.:.:.:.:.:.:.:.:.	.:.:.:.:.:.:.:.:.:.:.	.:.:.:.:.:.:.:.:.:.:.	.:.:.:.:.:.:.:.:.:.:.	.:.:.:.:.:.:.:.:.:.:.	.:.:.:.:.:.:.:.:.:.:.	.:.:.:.:.:.:.:.:.:.:.	.:.:.:.:.:.:.:.:.:.:.	.:.:.:.:.:.:.:.:.:.:.	.:.:.:.:.:.:.:.:.:.:.	.:.:.:.:.:.:.:.:.:.:.	.:.:.:.:.:.:.:.:.:.:.	.:.:.:.:.:.:.:.:.:.:.	.:.:.:.:.:.:.:.:.:.:.	.:.:.:.:.:.:.:.:.:.:.	.:.:.:.:.:.:.:.:.:.:.	.:.:.:.:.:.:.:.:.:.:.	.:.:.:.:.:.:.:.:.:.:.	.:.:.:.:.:.:.:.:.:.:.	.:.:.:.:.:.:.:.:.:.:.	.:.:.:.:.:.:.:.:.:.:.	.:.:.:.:.:.:.:.:.:.:.	.:.:.:.:.:.:.:.:.:.:.	.:.:.:.:.:.:.:.:.:.:.	.:.:.:.:.:.:.:.:.:.:.	.:.:.:.:.:.:.:.:.:.:.	.:.:.:.:.:.:.:.:.:.:.	.:.:.:.:.:.:.:.:.:.:.	.:.:.:.:.:.:.:.:.:.:.	.:.:.:.:.:.:.:.:.:.:.	.:.:.:.:.:.:.:.:.:.:.	.:.:.:.:.:.:.:.:.:.:.	.:.:.:.:.:.:.:.:.:.:.	.:.:.:.:.:.:.:.:.:.:.	.:.:.:.:.:.:.:.:.:.:.	.:.:.:.:.:.:.:.:.:.:.	.:.:.:.:.:.:.:.:.:.:.	.:.:.:.:.:.:.:.:.:.:.	.:.:.:.:.:.:.:.:.:.:.	.:.:.:.:.:.:.:.:.:.:.	.:.:.:.:.:.:.:.:.:.:.	.:.:.:.:.:.:.:.:.:.:.	.:.:.:.:.:.:.:.:.:.:.	.:.:.:.:.:.:.:.:.:.:.	.:.:.:.:.:.:.:.:.:.:.	.:.:.:.:.:.:.:.:.:.:.	.:.:.:.:.:.:.:.:.:.:.	.:.:.:.:.:.:.:.:.:.:.	.:.:.:.:.:.:.:.:.:.:.	.:.:.:.:.:.:.:.:.:.:.	.:.:.:.:.:.:.:.:.:.:.	.:.:.:.:.:.:.:.:.:.:.	.:.:.:.:.:.:.:.:.:.:.	.:.:.:.:.:.:.:.:.:.:.	.:.:.:.:.:.:.:.:.:.:.	.:.:.:.:.:.:.:.:.:.:.	.:.:.:.:.:.:.:.:.:.:.	.:.:.:.:.:.:.:.:.:.:.	.:.:.:.:.:.:.:.:.:.:.	.:.:.:.:.:.:.:.:.:.:.	.:.:.:.:.:.:.:.:.:.:.	.:.:.:.:.:.:.:.:.:.:.	.:.:.:.:.:.:.:.:.:.:.	.:.:.:.:.:.:.:.:.:.:.	.:.:.:.:.:.:.:.:.:.:.	.:.:.:.:.:.:.:.:.:.:.	.:.:.:.:.:.:.:.:.:.:.	.:.:.:.:.:.:.:.:.:.:.	.:.:.:.:.:.:.:.:.:.:.	.:.:.:.:.:.:.:.:.:.:.	.:.:.:.:.:.:.:.:.:.:.	.:.:.:.:.:.:.:.:.:.:.	.:.:.:.:.:.:.:.:.:.:.	.:.:.:.:.:.:.:.:.:.:.	.:.:.:.:.:.:.:.:.:.:.	.:.:.:.:.:.:.:.:.:.:.	.:.:.:.:.:.:.:.:.:.:.	.:.:.:.:.:.:.:.:.:.:.	.:.:.:.:.:.:.:.:.:.:.	.:.:.:.:.:.:.:.:.:.:.	.:.:.:.:.:.:.:.:.:.:.	.:.:.:.:.:.:.:.:.:.:.	.:.:.:.:.:.:.:.:.:.:.	.:.:.:.:.:.:.:.:.:.:.	.:.:.:.:.:.:.:.:.:.:.	.:.:.:.:.:.:.:.:.:.:.	.:.:.:.:.:.:.:.:.:.:.	.:.:.:.:.:.:.:.:.:.:.	.:.:.:.:.:.:.:.:.:.:.	.:.:.:.:.:.:.:.:.:.:.	.:.:.:.:.:.:.:.:.:.:.	.:.:.:.:.:.:.:.:.:.:.	.:.:.:.:.:.:.:.:.:.:.	.:.:.:.:.:.:.:.:.:.:.	.:.:.:.:.:.:.:.:.:.:.	.:.:.:.:.:.:.:.:.:.:.	.:.:.:.:.:.:.:.:.:.:.	.:.:.:.:.:.:.:.:.:.:.	.:.:.:.:.:.:.:.:.:.:.	.:.:.:.:.:.:.:.:.:.:.	.:.:.:.:.:.:.:.:.:.:.	.:.:.:.:.:.:.:.:.:.:.	.:.:.:.:.:.:.:.:.:.:.	.:.:.:.:.:.:.:.:.:.:.	.:.:.:.:.:.:.:.:.:.:.	.:.:.:.:.:.:.:.:.:.:.	.:.:.:.:.:.:.:.:.:.:.	.:.:.:.:.:.:.:.:.:.:.	.:.:.:.:.:.:.:.:.:.:.	.:.:.:.:.:.:.:.:.:.:.	.:.:.:.:.:.:.:.:.:.:.	.:.:.:.:.:.:.:.:.:.:.	.:.:.:.:.:.:.:.:.:.:.	.:.:.:.:.:.:.:.:.:.:.	.:.:.:.:.:.:.:.:.:.:.	.:.:.:.:.:.:.:.:.:.:.	.:.:.:.:.:.:.:.:.:.:.	.:.:.:.:.:.:.:.:.:.:.	.:.:.:.:.:.:.:.:.:.:.	.:.:.:.:.:.:.:.:.:.:.	.:.:.:.:.:.:.:.:.:.:.	.:.:.:.:.:.:.:.:.:.:.	.:.:.:.:.:.:.:.:.:.:.	.:.:.:.:.:.:.:.:.:.:.	.:.:.:.:.:.:.:.:.:.:.	.:.:.:.:.:.:.:.:.:.:.	.:.:.:.:.:.:.:.:.:.:.	1:160115:1p1:0.803922:41:5:20:21:100:0:0	.:.:.:.:.:.:.:.:.:.:.	.:.:.:.:.:.:.:.:.:.:.	.:.:.:.:.:.:.:.:.:.:.	.:.:.:.:.:.:.:.:.:.:.	.:.:.:.:.:.:.:.:.:.:.	.:.:.:.:.:.:.:.:.:.:.	.:.:.:.:.:.:.:.:.:.:.	.:.:.:.:.:.:.:.:.:.:.	.:.:.:.:.:.:.:.:.:.:.	.:.:.:.:.:.:.:.:.:.:.	.:.:.:.:.:.:.:.:.:.:.	.:.:.:.:.:.:.:.:.:.:.	.:.:.:.:.:.:.:.:.:.:.	.:.:.:.:.:.:.:.:.:.:.	.:.:.:.:.:.:.:.:.:.:.	.:.:.:.:.:.:.:.:.:.:.	.:.:.:.:.:.:.:.:.:.:.	.:.:.:.:.:.:.:.:.:.:.	.:.:.:.:.:.:.:.:.:.:.	.:.:.:.:.:.:.:.:.:.:.	.:.:.:.:.:.:.:.:.:.:.	.:.:.:.:.:.:.:.:.:.:.	.:.:.:.:.:.:.:.:.:.:.	.:.:.:.:.:.:.:.:.:.:.	.:.:.:.:.:.:.:.:.:.:.	.:.:.:.:.:.:.:.:.:.:.	.:.:.:.:.:.:.:.:.:.:.	.:.:.:.:.:.:.:.:.:.:.	.:.:.:.:.:.:.:.:.:.:.	.:.:.:.:.:.:.:.:.:.:.	.:.:.:.:.:.:.:.:.:.:.	.:.:.:.:.:.:.:.:.:.:.	.:.:.:.:.:.:.:.:.:.:.	.:.:.:.:.:.:.:.:.:.:.	.:.:.:.:.:.:.:.:.:.:.	.:.:.:.:.:.:.:.:.:.:.	.:.:.:.:.:.:.:.:.:.:.	.:.:.:.:.:.:.:.:.:.:.	.:.:.:.:.:.:.:.:.:.:.	.:.:.:.:.:.:.:.:.:.:.	.:.:.:.:.:.:.:.:.:.:.	.:.:.:.:.:.:.:.:.:.:.	.:.:.:.:.:.:.:.:.:.:.	.:.:.:.:.:.:.:.:.:.:.	.:.:.:.:.:.:.:.:.:.:.	.:.:.:.:.:.:.:.:.:.:.	.:.:.:.:.:.:.:.:.:.:.	.:.:.:.:.:.:.:.:.:.:.	.:.:.:.:.:.:.:.:.:.:.	.:.:.:.:.:.:.:.:.:.:.	.:.:.:.:.:.:.:.:.:.:.	.:.:.:.:.:.:.:.:.:.:.	.:.:.:.:.:.:.:.:.:.:.	.:.:.:.:.:.:.:.:.:.:.	.:.:.:.:.:.:.:.:.:.:.	.:.:.:.:.:.:.:.:.:.:.	.:.:.:.:.:.:.:.:.:.:.	.:.:.:.:.:.:.:.:.:.:.	.:.:.:.:.:.:.:.:.:.:.	.:.:.:.:.:.:.:.:.:.:.	.:.:.:.:.:.:.:.:.:.:.	.:.:.:.:.:.:.:.:.:.:.	.:.:.:.:.:.:.:.:.:.:.	.:.:.:.:.:.:.:.:.:.:.	.:.:.:.:.:.:.:.:.:.:.	.:.:.:.:.:.:.:.:.:.:.	.:.:.:.:.:.:.:.:.:.:.	.:.:.:.:.:.:.:.:.:.:.	.:.:.:.:.:.:.:.:.:.:.	.:.:.:.:.:.:.:.:.:.:.	.:.:.:.:.:.:.:.:.:.:.	.:.:.:.:.:.:.:.:.:.:.	.:.:.:.:.:.:.:.:.:.:.	.:.:.:.:.:.:.:.:.:.:.	.:.:.:.:.:.:.:.:.:.:.	.:.:.:.:.:.:.:.:.:.:.	.:.:.:.:.:.:.:.:.:.:.	.:.:.:.:.:.:.:.:.:.:.	.:.:.:.:.:.:.:.:.:.:.	.:.:.:.:.:.:.:.:.:.:.	.:.:.:.:.:.:.:.:.:.:.	.:.:.:.:.:.:.:.:.:.:.	.:.:.:.:.:.:.:.:.:.:.	.:.:.:.:.:.:.:.:.:.:.	.:.:.:.:.:.:.:.:.:.:.	.:.:.:.:.:.:.:.:.:.:.	.:.:.:.:.:.:.:.:.:.:.	.:.:.:.:.:.:.:.:.:.:.	.:.:.:.:.:.:.:.:.:.:.	.:.:.:.:.:.:.:.:.:.:.	.:.:.:.:.:.:.:.:.:.:.	.:.:.:.:.:.:.:.:.:.:.	.:.:.:.:.:.:.:.:.:.:.	.:.:.:.:.:.:.:.:.:.:.	.:.:.:.:.:.:.:.:.:.:.	.:.:.:.:.:.:.:.:.:.:.	.:.:.:.:.:.:.:.:.:.:.	.:.:.:.:.:.:.:.:.:.:.	.:.:.:.:.:.:.:.:.:.:.	.:.:.:.:.:.:.:.:.:.:.	.:.:.:.:.:.:.:.:.:.:.	.:.:.:.:.:.:.:.:.:.:.	.:.:.:.:.:.:.:.:.:.:.	.:.:.:.:.:.:.:.:.:.:.	.:.:.:.:.:.:.:.:.:.:.	.:.:.:.:.:.:.:.:.:.:.	.:.:.:.:.:.:.:.:.:.:.	.:.:.:.:.:.:.:.:.:.:.	.:.:.:.:.:.:.:.:.:.:.	.:.:.:.:.:.:.:.:.:.:.	.:.:.:.:.:.:.:.:.:.:.	.:.:.:.:.:.:.:.:.:.:.	.:.:.:.:.:.:.:.:.:.:.	.:.:.:.:.:.:.:.:.:.:.	.:.:.:.:.:.:.:.:.:.:.	.:.:.:.:.:.:.:.:.:.:.	.:.:.:.:.:.:.:.:.:.:.	.:.:.:.:.:.:.:.:.:.:.	.:.:.:.:.:.:.:.:.:.:.	.:.:.:.:.:.:.:.:.:.:.	.:.:.:.:.:.:.:.:.:.:.	.:.:.:.:.:.:.:.:.:.:.	.:.:.:.:.:.:.:.:.:.:.	.:.:.:.:.:.:.:.:.:.:.	.:.:.:.:.:.:.:.:.:.:.	.:.:.:.:.:.:.:.:.:.:.	.:.:.:.:.:.:.:.:.:.:.	.:.:.:.:.:.:.:.:.:.:.	.:.:.:.:.:.:.:.:.:.:.	.:.:.:.:.:.:.:.:.:.:.	.:.:.:.:.:.:.:.:.:.:.	.:.:.:.:.:.:.:.:.:.:.	.:.:.:.:.:.:.:.:.:.:.	.:.:.:.:.:.:.:.:.:.:.	.:.:.:.:.:.:.:.:.:.:.	.:.:.:.:.:.:.:.:.:.:.	.:.:.:.:.:.:.:.:.:.:.	.:.:.:.:.:.:.:.:.:.:.	.:.:.:.:.:.:.:.:.:.:.	.:.:.:.:.:.:.:.:.:.:.	.:.:.:.:.:.:.:.:.:.:.	.:.:.:.:.:.:.:.:.:.:.	.:.:.:.:.:.:.:.:.:.:.	.:.:.:.:.:.:.:.:.:.:.	.:.:.:.:.:.:.:.:.:.:.	.:.:.:.:.:.:.:.:.:.:.	.:.:.:.:.:.:.:.:.:.:.	.:.:.:.:.:.:.:.:.:.:.	.:.:.:.:.:.:.:.:.:.:.	.:.:.:.:.:.:.:.:.:.:.	.:.:.:.:.:.:.:.:.:.:.	.:.:.:.:.:.:.:.:.:.:.	.:.:.:.:.:.:.:.:.:.:.	.:.:.:.:.:.:.:.:.:.:.	.:.:.:.:.:.:.:.:.:.:.	.:.:.:.:.:.:.:.:.:.:.	.:.:.:.:.:.:.:.:.:.:.	.:.:.:.:.:.:.:.:.:.:.	.:.:.:.:.:.:.:.:.:.:.	.:.:.:.:.:.:.:.:.:.:.	.:.:.:.:.:.:.:.:.:.:.	.:.:.:.:.:.:.:.:.:.:.	.:.:.:.:.:.:.:.:.:.:.	.:.:.:.:.:.:.:.:.:.:.	.:.:.:.:.:.:.:.:.:.:.	.:.:.:.:.:.:.:.:.:.:.	.:.:.:.:.:.:.:.:.:.:.	.:.:.:.:.:.:.:.:.:.:.	.:.:.:.:.:.:.:.:.:.:.	.:.:.:.:.:.:.:.:.:.:.	.:.:.:.:.:.:.:.:.:.:.	.:.:.:.:.:.:.:.:.:.:.	.:.:.:.:.:.:.:.:.:.:.	.:.:.:.:.:.:.:.:.:.:.	.:.:.:.:.:.:.:.:.:.:.	.:.:.:.:.:.:.:.:.:.:.	.:.:.:.:.:.:.:.:.:.:.	.:.:.:.:.:.:.:.:.:.:.	.:.:.:.:.:.:.:.:.:.:.	.:.:.:.:.:.:.:.:.:.:.	.:.:.:.:.:.:.:.:.:.:.	.:.:.:.:.:.:.:.:.:.:.	.:.:.:.:.:.:.:.:.:.:.	.:.:.:.:.:.:.:.:.:.:.	.:.:.:.:.:.:.:.:.:.:.	.:.:.:.:.:.:.:.:.:.:.	.:.:.:.:.:.:.:.:.:.:.	.:.:.:.:.:.:.:.:.:.:.	.:.:.:.:.:.:.:.:.:.:.	.:.:.:.:.:.:.:.:.:.:.	.:.:.:.:.:.:.:.:.:.:.	.:.:.:.:.:.:.:.:.:.:.	.:.:.:.:.:.:.:.:.:.:.	.:.:.:.:.:.:.:.:.:.:.	.:.:.:.:.:.:.:.:.:.:.	.:.:.:.:.:.:.:.:.:.:.	.:.:.:.:.:.:.:.:.:.:.	.:.:.:.:.:.:.:.:.:.:.	.:.:.:.:.:.:.:.:.:.:.	.:.:.:.:.:.:.:.:.:.:.	.:.:.:.:.:.:.:.:.:.:.	.:.:.:.:.:.:.:.:.:.:.	.:.:.:.:.:.:.:.:.:.:.	.:.:.:.:.:.:.:.:.:.:.	.:.:.:.:.:.:.:.:.:.:.	.:.:.:.:.:.:.:.:.:.:.	.:.:.:.:.:.:.:.:.:.:.	.:.:.:.:.:.:.:.:.:.:.	.:.:.:.:.:.:.:.:.:.:.	.:.:.:.:.:.:.:.:.:.:.	.:.:.:.:.:.:.:.:.:.:.	.:.:.:.:.:.:.:.:.:.:.	.:.:.:.:.:.:.:.:.:.:.	.:.:.:.:.:.:.:.:.:.:.	.:.:.:.:.:.:.:.:.:.:.	.:.:.:.:.:.:.:.:.:.:.	.:.:.:.:.:.:.:.:.:.:.	.:.:.:.:.:.:.:.:.:.:.	.:.:.:.:.:.:.:.:.:.:.	.:.:.:.:.:.:.:.:.:.:.	.:.:.:.:.:.:.:.:.:.:.	.:.:.:.:.:.:.:.:.:.:.	.:.:.:.:.:.:.:.:.:.:.	.:.:.:.:.:.:.:.:.:.:.	.:.:.:.:.:.:.:.:.:.:.	.:.:.:.:.:.:.:.:.:.:.	.:.:.:.:.:.:.:.:.:.:.	.:.:.:.:.:.:.:.:.:.:.	.:.:.:.:.:.:.:.:.:.:.	.:.:.:.:.:.:.:.:.:.:.	.:.:.:.:.:.:.:.:.:.:.	.:.:.:.:.:.:.:.:.:.:.	.:.:.:.:.:.:.:.:.:.:.	.:.:.:.:.:.:.:.:.:.:.	.:.:.:.:.:.:.:.:.:.:.	.:.:.:.:.:.:.:.:.:.:.	.:.:.:.:.:.:.:.:.:.:.	.:.:.:.:.:.:.:.:.:.:.	.:.:.:.:.:.:.:.:.:.:.	.:.:.:.:.:.:.:.:.:.:.	.:.:.:.:.:.:.:.:.:.:.	.:.:.:.:.:.:.:.:.:.:.	.:.:.:.:.:.:.:.:.:.:.	.:.:.:.:.:.:.:.:.:.:.	.:.:.:.:.:.:.:.:.:.:.	.:.:.:.:.:.:.:.:.:.:.	.:.:.:.:.:.:.:.:.:.:.	.:.:.:.:.:.:.:.:.:.:.	.:.:.:.:.:.:.:.:.:.:.	.:.:.:.:.:.:.:.:.:.:.	.:.:.:.:.:.:.:.:.:.:.	.:.:.:.:.:.:.:.:.:.:.	.:.:.:.:.:.:.:.:.:.:.	.:.:.:.:.:.:.:.:.:.:.	.:.:.:.:.:.:.:.:.:.:.	.:.:.:.:.:.:.:.:.:.:.	.:.:.:.:.:.:.:.:.:.:.	.:.:.:.:.:.:.:.:.:.:.	.:.:.:.:.:.:.:.:.:.:.	.:.:.:.:.:.:.:.:.:.:.	.:.:.:.:.:.:.:.:.:.:.	.:.:.:.:.:.:.:.:.:.:.	.:.:.:.:.:.:.:.:.:.:.	.:.:.:.:.:.:.:.:.:.:.	.:.:.:.:.:.:.:.:.:.:.	.:.:.:.:.:.:.:.:.:.:.	.:.:.:.:.:.:.:.:.:.:.	.:.:.:.:.:.:.:.:.:.:.	.:.:.:.:.:.:.:.:.:.:.	.:.:.:.:.:.:.:.:.:.:.	.:.:.:.:.:.:.:.:.:.:.	.:.:.:.:.:.:.:.:.:.:.	.:.:.:.:.:.:.:.:.:.:.	.:.:.:.:.:.:.:.:.:.:.	.:.:.:.:.:.:.:.:.:.:.	.:.:.:.:.:.:.:.:.:.:.	.:.:.:.:.:.:.:.:.:.:.	.:.:.:.:.:.:.:.:.:.:.	.:.:.:.:.:.:.:.:.:.:.	.:.:.:.:.:.:.:.:.:.:.	.:.:.:.:.:.:.:.:.:.:.	.:.:.:.:.:.:.:.:.:.:.	.:.:.:.:.:.:.:.:.:.:.	.:.:.:.:.:.:.:.:.:.:.	.:.:.:.:.:.:.:.:.:.:.	.:.:.:.:.:.:.:.:.:.:.	.:.:.:.:.:.:.:.:.:.:.	.:.:.:.:.:.:.:.:.:.:.	.:.:.:.:.:.:.:.:.:.:.	.:.:.:.:.:.:.:.:.:.:.	.:.:.:.:.:.:.:.:.:.:.	.:.:.:.:.:.:.:.:.:.:.	.:.:.:.:.:.:.:.:.:.:.	.:.:.:.:.:.:.:.:.:.:.	.:.:.:.:.:.:.:.:.:.:.	.:.:.:.:.:.:.:.:.:.:.	.:.:.:.:.:.:.:.:.:.:.	.:.:.:.:.:.:.:.:.:.:.	.:.:.:.:.:.:.:.:.:.:.	.:.:.:.:.:.:.:.:.:.:.	.:.:.:.:.:.:.:.:.:.:.	.:.:.:.:.:.:.:.:.:.:.	.:.:.:.:.:.:.:.:.:.:.	.:.:.:.:.:.:.:.:.:.:.	.:.:.:.:.:.:.:.:.:.:.	.:.:.:.:.:.:.:.:.:.:.	.:.:.:.:.:.:.:.:.:.:.	.:.:.:.:.:.:.:.:.:.:.	.:.:.:.:.:.:.:.:.:.:.	.:.:.:.:.:.:.:.:.:.:.	.:.:.:.:.:.:.:.:.:.:.	.:.:.:.:.:.:.:.:.:.:.	.:.:.:.:.:.:.:.:.:.:.	.:.:.:.:.:.:.:.:.:.:.	.:.:.:.:.:.:.:.:.:.:.	.:.:.:.:.:.:.:.:.:.:.	.:.:.:.:.:.:.:.:.:.:.	.:.:.:.:.:.:.:.:.:.:.	.:.:.:.:.:.:.:.:.:.:.	.:.:.:.:.:.:.:.:.:.:.	.:.:.:.:.:.:.:.:.:.:.	.:.:.:.:.:.:.:.:.:.:.	.:.:.:.:.:.:.:.:.:.:.	.:.:.:.:.:.:.:.:.:.:.	.:.:.:.:.:.:.:.:.:.:.	.:.:.:.:.:.:.:.:.:.:.	.:.:.:.:.:.:.:.:.:.:.	.:.:.:.:.:.:.:.:.:.:.	.:.:.:.:.:.:.:.:.:.:.	.:.:.:.:.:.:.:.:.:.:.	.:.:.:.:.:.:.:.:.:.:.	.:.:.:.:.:.:.:.:.:.:.	.:.:.:.:.:.:.:.:.:.:.	.:.:.:.:.:.:.:.:.:.:.	.:.:.:.:.:.:.:.:.:.:.	.:.:.:.:.:.:.:.:.:.:.	.:.:.:.:.:.:.:.:.:.:.	.:.:.:.:.:.:.:.:.:.:.	.:.:.:.:.:.:.:.:.:.:.	.:.:.:.:.:.:.:.:.:.:.	.:.:.:.:.:.:.:.:.:.:.	.:.:.:.:.:.:.:.:.:.:.	.:.:.:.:.:.:.:.:.:.:.	.:.:.:.:.:.:.:.:.:.:.	.:.:.:.:.:.:.:.:.:.:.	.:.:.:.:.:.:.:.:.:.:.	.:.:.:.:.:.:.:.:.:.:.	.:.:.:.:.:.:.:.:.:.:.	.:.:.:.:.:.:.:.:.:.:.	.:.:.:.:.:.:.:.:.:.:.	.:.:.:.:.:.:.:.:.:.:.	.:.:.:.:.:.:.:.:.:.:.	.:.:.:.:.:.:.:.:.:.:.	.:.:.:.:.:.:.:.:.:.:.	.:.:.:.:.:.:.:.:.:.:.	.:.:.:.:.:.:.:.:.:.:.	.:.:.:.:.:.:.:.:.:.:.	.:.:.:.:.:.:.:.:.:.:.	.:.:.:.:.:.:.:.:.:.:.	.:.:.:.:.:.:.:.:.:.:.	.:.:.:.:.:.:.:.:.:.:.	.:.:.:.:.:.:.:.:.:.:.	.:.:.:.:.:.:.:.:.:.:.	.:.:.:.:.:.:.:.:.:.:.	.:.:.:.:.:.:.:.:.:.:.	.:.:.:.:.:.:.:.:.:.:.	.:.:.:.:.:.:.:.:.:.:.	.:.:.:.:.:.:.:.:.:.:.	.:.:.:.:.:.:.:.:.:.:.	.:.:.:.:.:.:.:.:.:.:.	.:.:.:.:.:.:.:.:.:.:.	.:.:.:.:.:.:.:.:.:.:.	.:.:.:.:.:.:.:.:.:.:.	.:.:.:.:.:.:.:.:.:.:.	.:.:.:.:.:.:.:.:.:.:.	.:.:.:.:.:.:.:.:.:.:.	.:.:.:.:.:.:.:.:.:.:.	.:.:.:.:.:.:.:.:.:.:.	.:.:.:.:.:.:.:.:.:.:.	.:.:.:.:.:.:.:.:.:.:.	.:.:.:.:.:.:.:.:.:.:.	.:.:.:.:.:.:.:.:.:.:.	.:.:.:.:.:.:.:.:.:.:.	.:.:.:.:.:.:.:.:.:.:.	.:.:.:.:.:.:.:.:.:.:.	.:.:.:.:.:.:.:.:.:.:.	.:.:.:.:.:.:.:.:.:.:.	.:.:.:.:.:.:.:.:.:.:.	.:.:.:.:.:.:.:.:.:.:.	.:.:.:.:.:.:.:.:.:.:.	.:.:.:.:.:.:.:.:.:.:.	.:.:.:.:.:.:.:.:.:.:.	.:.:.:.:.:.:.:.:.:.:.	.:.:.:.:.:.:.:.:.:.:.	.:.:.:.:.:.:.:.:.:.:.	.:.:.:.:.:.:.:.:.:.:.	.:.:.:.:.:.:.:.:.:.:.	.:.:.:.:.:.:.:.:.:.:.	.:.:.:.:.:.:.:.:.:.:.	.:.:.:.:.:.:.:.:.:.:.	.:.:.:.:.:.:.:.:.:.:.	.:.:.:.:.:.:.:.:.:.:.	.:.:.:.:.:.:.:.:.:.:.	.:.:.:.:.:.:.:.:.:.:.	.:.:.:.:.:.:.:.:.:.:.	.:.:.:.:.:.:.:.:.:.:.	.:.:.:.:.:.:.:.:.:.:.	.:.:.:.:.:.:.:.:.:.:.	.:.:.:.:.:.:.:.:.:.:.	.:.:.:.:.:.:.:.:.:.:.	.:.:.:.:.:.:.:.:.:.:.	.:.:.:.:.:.:.:.:.:.:.	.:.:.:.:.:.:.:.:.:.:.	.:.:.:.:.:.:.:.:.:.:.	.:.:.:.:.:.:.:.:.:.:.	.:.:.:.:.:.:.:.:.:.:.	.:.:.:.:.:.:.:.:.:.:.	.:.:.:.:.:.:.:.:.:.:.	.:.:.:.:.:.:.:.:.:.:.	.:.:.:.:.:.:.:.:.:.:.	.:.:.:.:.:.:.:.:.:.:.	.:.:.:.:.:.:.:.:.:.:.	.:.:.:.:.:.:.:.:.:.:.	.:.:.:.:.:.:.:.:.:.:.	.:.:.:.:.:.:.:.:.:.:.	.:.:.:.:.:.:.:.:.:.:.	.:.:.:.:.:.:.:.:.:.:.	.:.:.:.:.:.:.:.:.:.:.	.:.:.:.:.:.:.:.:.:.:.	.:.:.:.:.:.:.:.:.:.:.	.:.:.:.:.:.:.:.:.:.:.	.:.:.:.:.:.:.:.:.:.:.	.:.:.:.:.:.:.:.:.:.:.	.:.:.:.:.:.:.:.:.:.:.	.:.:.:.:.:.:.:.:.:.:.	.:.:.:.:.:.:.:.:.:.:.	.:.:.:.:.:.:.:.:.:.:.	.:.:.:.:.:.:.:.:.:.:.	.:.:.:.:.:.:.:.:.:.:.	.:.:.:.:.:.:.:.:.:.:.	.:.:.:.:.:.:.:.:.:.:.	.:.:.:.:.:.:.:.:.:.:.	.:.:.:.:.:.:.:.:.:.:.	.:.:.:.:.:.:.:.:.:.:.	.:.:.:.:.:.:.:.:.:.:.	.:.:.:.:.:.:.:.:.:.:.	.:.:.:.:.:.:.:.:.:.:.	.:.:.:.:.:.:.:.:.:.:.	.:.:.:.:.:.:.:.:.:.:.	.:.:.:.:.:.:.:.:.:.:.	.:.:.:.:.:.:.:.:.:.:.	.:.:.:.:.:.:.:.:.:.:.	.:.:.:.:.:.:.:.:.:.:.	.:.:.:.:.:.:.:.:.:.:.	.:.:.:.:.:.:.:.:.:.:.	.:.:.:.:.:.:.:.:.:.:.	.:.:.:.:.:.:.:.:.:.:.	.:.:.:.:.:.:.:.:.:.:.	.:.:.:.:.:.:.:.:.:.:.	.:.:.:.:.:.:.:.:.:.:.	.:.:.:.:.:.:.:.:.:.:.	.:.:.:.:.:.:.:.:.:.:.	.:.:.:.:.:.:.:.:.:.:.	.:.:.:.:.:.:.:.:.:.:.	.:.:.:.:.:.:.:.:.:.:.	.:.:.:.:.:.:.:.:.:.:.	.:.:.:.:.:.:.:.:.:.:.	.:.:.:.:.:.:.:.:.:.:.	.:.:.:.:.:.:.:.:.:.:.	.:.:.:.:.:.:.:.:.:.:.	.:.:.:.:.:.:.:.:.:.:.	.:.:.:.:.:.:.:.:.:.:.	.:.:.:.:.:.:.:.:.:.:.	.:.:.:.:.:.:.:.:.:.:.	.:.:.:.:.:.:.:.:.:.:.	.:.:.:.:.:.:.:.:.:.:.	.:.:.:.:.:.:.:.:.:.:.	.:.:.:.:.:.:.:.:.:.:.	.:.:.:.:.:.:.:.:.:.:.	.:.:.:.:.:.:.:.:.:.:.	.:.:.:.:.:.:.:.:.:.:.	.:.:.:.:.:.:.:.:.:.:.	.:.:.:.:.:.:.:.:.:.:.	.:.:.:.:.:.:.:.:.:.:.	.:.:.:.:.:.:.:.:.:.:.	.:.:.:.:.:.:.:.:.:.:.	.:.:.:.:.:.:.:.:.:.:.	.:.:.:.:.:.:.:.:.:.:.	.:.:.:.:.:.:.:.:.:.:.	.:.:.:.:.:.:.:.:.:.:.	.:.:.:.:.:.:.:.:.:.:.	.:.:.:.:.:.:.:.:.:.:.	.:.:.:.:.:.:.:.:.:.:.	.:.:.:.:.:.:.:.:.:.:.	.:.:.:.:.:.:.:.:.:.:.	.:.:.:.:.:.:.:.:.:.:.	.:.:.:.:.:.:.:.:.:.:.	.:.:.:.:.:.:.:.:.:.:.	.:.:.:.:.:.:.:.:.:.:.	.:.:.:.:.:.:.:.:.:.:.	.:.:.:.:.:.:.:.:.:.:.	.:.:.:.:.:.:.:.:.:.:.	.:.:.:.:.:.:.:.:.:.:.	.:.:.:.:.:.:.:.:.:.:.	.:.:.:.:.:.:.:.:.:.:.	.:.:.:.:.:.:.:.:.:.:.	.:.:.:.:.:.:.:.:.:.:.	.:.:.:.:.:.:.:.:.:.:.	.:.:.:.:.:.:.:.:.:.:.	.:.:.:.:.:.:.:.:.:.:.	.:.:.:.:.:.:.:.:.:.:.	.:.:.:.:.:.:.:.:.:.:.	.:.:.:.:.:.:.:.:.:.:.	.:.:.:.:.:.:.:.:.:.:.	.:.:.:.:.:.:.:.:.:.:.	.:.:.:.:.:.:.:.:.:.:.	.:.:.:.:.:.:.:.:.:.:.	.:.:.:.:.:.:.:.:.:.:.	.:.:.:.:.:.:.:.:.:.:.	.:.:.:.:.:.:.:.:.:.:.	.:.:.:.:.:.:.:.:.:.:.	.:.:.:.:.:.:.:.:.:.:.	.:.:.:.:.:.:.:.:.:.:.	.:.:.:.:.:.:.:.:.:.:.	.:.:.:.:.:.:.:.:.:.:.	.:.:.:.:.:.:.:.:.:.:.	.:.:.:.:.:.:.:.:.:.:.	.:.:.:.:.:.:.:.:.:.:.	.:.:.:.:.:.:.:.:.:.:.	.:.:.:.:.:.:.:.:.:.:.	.:.:.:.:.:.:.:.:.:.:.	.:.:.:.:.:.:.:.:.:.:.	.:.:.:.:.:.:.:.:.:.:.	.:.:.:.:.:.:.:.:.:.:.	.:.:.:.:.:.:.:.:.:.:.	.:.:.:.:.:.:.:.:.:.:.	.:.:.:.:.:.:.:.:.:.:.	.:.:.:.:.:.:.:.:.:.:.	.:.:.:.:.:.:.:.:.:.:.	.:.:.:.:.:.:.:.:.:.:.	.:.:.:.:.:.:.:.:.:.:.	.:.:.:.:.:.:.:.:.:.:.	.:.:.:.:.:.:.:.:.:.:.	.:.:.:.:.:.:.:.:.:.:.	.:.:.:.:.:.:.:.:.:.:.	.:.:.:.:.:.:.:.:.:.:.	.:.:.:.:.:.:.:.:.:.:.	.:.:.:.:.:.:.:.:.:.:.	.:.:.:.:.:.:.:.:.:.:.	.:.:.:.:.:.:.:.:.:.:.	.:.:.:.:.:.:.:.:.:.:.	.:.:.:.:.:.:.:.:.:.:.
chrI	160111	.	T	<INS:ME>	.	PASS	SVTYPE=INS;STRAND=-;FAMILY=TY2	GT:END:CLASS:FREQUENCY:SUPPORT_READS:REF_READS:FIVE_PRIME_SUPPORT:THREE_PRIME_SUPPORT:RELIABILITY:FIVE_PRIME_JUNCTION_SUPPORT:THREE_PRIME_JUNCTION_SUPPORT	.:.:.:.:.:.:.:.:.:.:.	.:.:.:.:.:.:.:.:.:.:.	.:.:.:.:.:.:.:.:.:.:.	.:.:.:.:.:.:.:.:.:.:.	.:.:.:.:.:.:.:.:.:.:.	.:.:.:.:.:.:.:.:.:.:.	.:.:.:.:.:.:.:.:.:.:.	.:.:.:.:.:.:.:.:.:.:.	.:.:.:.:.:.:.:.:.:.:.	.:.:.:.:.:.:.:.:.:.:.	.:.:.:.:.:.:.:.:.:.:.	.:.:.:.:.:.:.:.:.:.:.	.:.:.:.:.:.:.:.:.:.:.	.:.:.:.:.:.:.:.:.:.:.	.:.:.:.:.:.:.:.:.:.:.	.:.:.:.:.:.:.:.:.:.:.	.:.:.:.:.:.:.:.:.:.:.	.:.:.:.:.:.:.:.:.:.:.	.:.:.:.:.:.:.:.:.:.:.	.:.:.:.:.:.:.:.:.:.:.	.:.:.:.:.:.:.:.:.:.:.	.:.:.:.:.:.:.:.:.:.:.	.:.:.:.:.:.:.:.:.:.:.	.:.:.:.:.:.:.:.:.:.:.	.:.:.:.:.:.:.:.:.:.:.	.:.:.:.:.:.:.:.:.:.:.	.:.:.:.:.:.:.:.:.:.:.	.:.:.:.:.:.:.:.:.:.:.	.:.:.:.:.:.:.:.:.:.:.	.:.:.:.:.:.:.:.:.:.:.	.:.:.:.:.:.:.:.:.:.:.	.:.:.:.:.:.:.:.:.:.:.	.:.:.:.:.:.:.:.:.:.:.	.:.:.:.:.:.:.:.:.:.:.	.:.:.:.:.:.:.:.:.:.:.	.:.:.:.:.:.:.:.:.:.:.	.:.:.:.:.:.:.:.:.:.:.	.:.:.:.:.:.:.:.:.:.:.	.:.:.:.:.:.:.:.:.:.:.	.:.:.:.:.:.:.:.:.:.:.	.:.:.:.:.:.:.:.:.:.:.	.:.:.:.:.:.:.:.:.:.:.	.:.:.:.:.:.:.:.:.:.:.	.:.:.:.:.:.:.:.:.:.:.	.:.:.:.:.:.:.:.:.:.:.	.:.:.:.:.:.:.:.:.:.:.	.:.:.:.:.:.:.:.:.:.:.	.:.:.:.:.:.:.:.:.:.:.	.:.:.:.:.:.:.:.:.:.:.	.:.:.:.:.:.:.:.:.:.:.	.:.:.:.:.:.:.:.:.:.:.	.:.:.:.:.:.:.:.:.:.:.	.:.:.:.:.:.:.:.:.:.:.	.:.:.:.:.:.:.:.:.:.:.	.:.:.:.:.:.:.:.:.:.:.	.:.:.:.:.:.:.:.:.:.:.	.:.:.:.:.:.:.:.:.:.:.	.:.:.:.:.:.:.:.:.:.:.	.:.:.:.:.:.:.:.:.:.:.	.:.:.:.:.:.:.:.:.:.:.	.:.:.:.:.:.:.:.:.:.:.	.:.:.:.:.:.:.:.:.:.:.	.:.:.:.:.:.:.:.:.:.:.	.:.:.:.:.:.:.:.:.:.:.	.:.:.:.:.:.:.:.:.:.:.	.:.:.:.:.:.:.:.:.:.:.	.:.:.:.:.:.:.:.:.:.:.	.:.:.:.:.:.:.:.:.:.:.	.:.:.:.:.:.:.:.:.:.:.	.:.:.:.:.:.:.:.:.:.:.	.:.:.:.:.:.:.:.:.:.:.	.:.:.:.:.:.:.:.:.:.:.	.:.:.:.:.:.:.:.:.:.:.	.:.:.:.:.:.:.:.:.:.:.	.:.:.:.:.:.:.:.:.:.:.	.:.:.:.:.:.:.:.:.:.:.	.:.:.:.:.:.:.:.:.:.:.	.:.:.:.:.:.:.:.:.:.:.	.:.:.:.:.:.:.:.:.:.:.	.:.:.:.:.:.:.:.:.:.:.	.:.:.:.:.:.:.:.:.:.:.	.:.:.:.:.:.:.:.:.:.:.	.:.:.:.:.:.:.:.:.:.:.	.:.:.:.:.:.:.:.:.:.:.	.:.:.:.:.:.:.:.:.:.:.	.:.:.:.:.:.:.:.:.:.:.	.:.:.:.:.:.:.:.:.:.:.	.:.:.:.:.:.:.:.:.:.:.	.:.:.:.:.:.:.:.:.:.:.	.:.:.:.:.:.:.:.:.:.:.	.:.:.:.:.:.:.:.:.:.:.	.:.:.:.:.:.:.:.:.:.:.	.:.:.:.:.:.:.:.:.:.:.	.:.:.:.:.:.:.:.:.:.:.	.:.:.:.:.:.:.:.:.:.:.	.:.:.:.:.:.:.:.:.:.:.	.:.:.:.:.:.:.:.:.:.:.	.:.:.:.:.:.:.:.:.:.:.	.:.:.:.:.:.:.:.:.:.:.	.:.:.:.:.:.:.:.:.:.:.	.:.:.:.:.:.:.:.:.:.:.	.:.:.:.:.:.:.:.:.:.:.	.:.:.:.:.:.:.:.:.:.:.	.:.:.:.:.:.:.:.:.:.:.	.:.:.:.:.:.:.:.:.:.:.	.:.:.:.:.:.:.:.:.:.:.	.:.:.:.:.:.:.:.:.:.:.	.:.:.:.:.:.:.:.:.:.:.	.:.:.:.:.:.:.:.:.:.:.	.:.:.:.:.:.:.:.:.:.:.	.:.:.:.:.:.:.:.:.:.:.	.:.:.:.:.:.:.:.:.:.:.	.:.:.:.:.:.:.:.:.:.:.	.:.:.:.:.:.:.:.:.:.:.	.:.:.:.:.:.:.:.:.:.:.	.:.:.:.:.:.:.:.:.:.:.	.:.:.:.:.:.:.:.:.:.:.	.:.:.:.:.:.:.:.:.:.:.	.:.:.:.:.:.:.:.:.:.:.	.:.:.:.:.:.:.:.:.:.:.	.:.:.:.:.:.:.:.:.:.:.	.:.:.:.:.:.:.:.:.:.:.	.:.:.:.:.:.:.:.:.:.:.	.:.:.:.:.:.:.:.:.:.:.	.:.:.:.:.:.:.:.:.:.:.	.:.:.:.:.:.:.:.:.:.:.	.:.:.:.:.:.:.:.:.:.:.	.:.:.:.:.:.:.:.:.:.:.	.:.:.:.:.:.:.:.:.:.:.	.:.:.:.:.:.:.:.:.:.:.	.:.:.:.:.:.:.:.:.:.:.	.:.:.:.:.:.:.:.:.:.:.	.:.:.:.:.:.:.:.:.:.:.	.:.:.:.:.:.:.:.:.:.:.	.:.:.:.:.:.:.:.:.:.:.	.:.:.:.:.:.:.:.:.:.:.	.:.:.:.:.:.:.:.:.:.:.	.:.:.:.:.:.:.:.:.:.:.	.:.:.:.:.:.:.:.:.:.:.	.:.:.:.:.:.:.:.:.:.:.	.:.:.:.:.:.:.:.:.:.:.	.:.:.:.:.:.:.:.:.:.:.	.:.:.:.:.:.:.:.:.:.:.	.:.:.:.:.:.:.:.:.:.:.	.:.:.:.:.:.:.:.:.:.:.	.:.:.:.:.:.:.:.:.:.:.	.:.:.:.:.:.:.:.:.:.:.	.:.:.:.:.:.:.:.:.:.:.	.:.:.:.:.:.:.:.:.:.:.	.:.:.:.:.:.:.:.:.:.:.	.:.:.:.:.:.:.:.:.:.:.	.:.:.:.:.:.:.:.:.:.:.	.:.:.:.:.:.:.:.:.:.:.	.:.:.:.:.:.:.:.:.:.:.	.:.:.:.:.:.:.:.:.:.:.	.:.:.:.:.:.:.:.:.:.:.	.:.:.:.:.:.:.:.:.:.:.	.:.:.:.:.:.:.:.:.:.:.	.:.:.:.:.:.:.:.:.:.:.	.:.:.:.:.:.:.:.:.:.:.	.:.:.:.:.:.:.:.:.:.:.	.:.:.:.:.:.:.:.:.:.:.	.:.:.:.:.:.:.:.:.:.:.	.:.:.:.:.:.:.:.:.:.:.	.:.:.:.:.:.:.:.:.:.:.	.:.:.:.:.:.:.:.:.:.:.	.:.:.:.:.:.:.:.:.:.:.	.:.:.:.:.:.:.:.:.:.:.	.:.:.:.:.:.:.:.:.:.:.	.:.:.:.:.:.:.:.:.:.:.	.:.:.:.:.:.:.:.:.:.:.	.:.:.:.:.:.:.:.:.:.:.	1:160115:1p1:0.525424:31:14:14:17:100:0:0	.:.:.:.:.:.:.:.:.:.:.	.:.:.:.:.:.:.:.:.:.:.	.:.:.:.:.:.:.:.:.:.:.	.:.:.:.:.:.:.:.:.:.:.	.:.:.:.:.:.:.:.:.:.:.	.:.:.:.:.:.:.:.:.:.:.	.:.:.:.:.:.:.:.:.:.:.	.:.:.:.:.:.:.:.:.:.:.	.:.:.:.:.:.:.:.:.:.:.	.:.:.:.:.:.:.:.:.:.:.	.:.:.:.:.:.:.:.:.:.:.	.:.:.:.:.:.:.:.:.:.:.	.:.:.:.:.:.:.:.:.:.:.	.:.:.:.:.:.:.:.:.:.:.	.:.:.:.:.:.:.:.:.:.:.	.:.:.:.:.:.:.:.:.:.:.	.:.:.:.:.:.:.:.:.:.:.	.:.:.:.:.:.:.:.:.:.:.	.:.:.:.:.:.:.:.:.:.:.	.:.:.:.:.:.:.:.:.:.:.	.:.:.:.:.:.:.:.:.:.:.	.:.:.:.:.:.:.:.:.:.:.	.:.:.:.:.:.:.:.:.:.:.	.:.:.:.:.:.:.:.:.:.:.	.:.:.:.:.:.:.:.:.:.:.	.:.:.:.:.:.:.:.:.:.:.	.:.:.:.:.:.:.:.:.:.:.	.:.:.:.:.:.:.:.:.:.:.	.:.:.:.:.:.:.:.:.:.:.	.:.:.:.:.:.:.:.:.:.:.	.:.:.:.:.:.:.:.:.:.:.	.:.:.:.:.:.:.:.:.:.:.	.:.:.:.:.:.:.:.:.:.:.	.:.:.:.:.:.:.:.:.:.:.	.:.:.:.:.:.:.:.:.:.:.	.:.:.:.:.:.:.:.:.:.:.	.:.:.:.:.:.:.:.:.:.:.	.:.:.:.:.:.:.:.:.:.:.	.:.:.:.:.:.:.:.:.:.:.	.:.:.:.:.:.:.:.:.:.:.	.:.:.:.:.:.:.:.:.:.:.	.:.:.:.:.:.:.:.:.:.:.	.:.:.:.:.:.:.:.:.:.:.	1:160115:1p1:0.441176:30:19:11:19:100:0:0	.:.:.:.:.:.:.:.:.:.:.	.:.:.:.:.:.:.:.:.:.:.	.:.:.:.:.:.:.:.:.:.:.	.:.:.:.:.:.:.:.:.:.:.	.:.:.:.:.:.:.:.:.:.:.	.:.:.:.:.:.:.:.:.:.:.	.:.:.:.:.:.:.:.:.:.:.	.:.:.:.:.:.:.:.:.:.:.	.:.:.:.:.:.:.:.:.:.:.	.:.:.:.:.:.:.:.:.:.:.	.:.:.:.:.:.:.:.:.:.:.	.:.:.:.:.:.:.:.:.:.:.	.:.:.:.:.:.:.:.:.:.:.	.:.:.:.:.:.:.:.:.:.:.	.:.:.:.:.:.:.:.:.:.:.	.:.:.:.:.:.:.:.:.:.:.	.:.:.:.:.:.:.:.:.:.:.	.:.:.:.:.:.:.:.:.:.:.	.:.:.:.:.:.:.:.:.:.:.	.:.:.:.:.:.:.:.:.:.:.	.:.:.:.:.:.:.:.:.:.:.	.:.:.:.:.:.:.:.:.:.:.	.:.:.:.:.:.:.:.:.:.:.	.:.:.:.:.:.:.:.:.:.:.	.:.:.:.:.:.:.:.:.:.:.	.:.:.:.:.:.:.:.:.:.:.	.:.:.:.:.:.:.:.:.:.:.	.:.:.:.:.:.:.:.:.:.:.	.:.:.:.:.:.:.:.:.:.:.	.:.:.:.:.:.:.:.:.:.:.	.:.:.:.:.:.:.:.:.:.:.	.:.:.:.:.:.:.:.:.:.:.	.:.:.:.:.:.:.:.:.:.:.	.:.:.:.:.:.:.:.:.:.:.	.:.:.:.:.:.:.:.:.:.:.	.:.:.:.:.:.:.:.:.:.:.	.:.:.:.:.:.:.:.:.:.:.	.:.:.:.:.:.:.:.:.:.:.	.:.:.:.:.:.:.:.:.:.:.	.:.:.:.:.:.:.:.:.:.:.	.:.:.:.:.:.:.:.:.:.:.	.:.:.:.:.:.:.:.:.:.:.	.:.:.:.:.:.:.:.:.:.:.	.:.:.:.:.:.:.:.:.:.:.	.:.:.:.:.:.:.:.:.:.:.	.:.:.:.:.:.:.:.:.:.:.	.:.:.:.:.:.:.:.:.:.:.	.:.:.:.:.:.:.:.:.:.:.	.:.:.:.:.:.:.:.:.:.:.	.:.:.:.:.:.:.:.:.:.:.	.:.:.:.:.:.:.:.:.:.:.	.:.:.:.:.:.:.:.:.:.:.	.:.:.:.:.:.:.:.:.:.:.	.:.:.:.:.:.:.:.:.:.:.	.:.:.:.:.:.:.:.:.:.:.	.:.:.:.:.:.:.:.:.:.:.	.:.:.:.:.:.:.:.:.:.:.	.:.:.:.:.:.:.:.:.:.:.	.:.:.:.:.:.:.:.:.:.:.	.:.:.:.:.:.:.:.:.:.:.	.:.:.:.:.:.:.:.:.:.:.	.:.:.:.:.:.:.:.:.:.:.	.:.:.:.:.:.:.:.:.:.:.	.:.:.:.:.:.:.:.:.:.:.	.:.:.:.:.:.:.:.:.:.:.	.:.:.:.:.:.:.:.:.:.:.	.:.:.:.:.:.:.:.:.:.:.	.:.:.:.:.:.:.:.:.:.:.	.:.:.:.:.:.:.:.:.:.:.	.:.:.:.:.:.:.:.:.:.:.	.:.:.:.:.:.:.:.:.:.:.	.:.:.:.:.:.:.:.:.:.:.	.:.:.:.:.:.:.:.:.:.:.	.:.:.:.:.:.:.:.:.:.:.	.:.:.:.:.:.:.:.:.:.:.	.:.:.:.:.:.:.:.:.:.:.	.:.:.:.:.:.:.:.:.:.:.	.:.:.:.:.:.:.:.:.:.:.	.:.:.:.:.:.:.:.:.:.:.	.:.:.:.:.:.:.:.:.:.:.	.:.:.:.:.:.:.:.:.:.:.	.:.:.:.:.:.:.:.:.:.:.	.:.:.:.:.:.:.:.:.:.:.	.:.:.:.:.:.:.:.:.:.:.	.:.:.:.:.:.:.:.:.:.:.	.:.:.:.:.:.:.:.:.:.:.	.:.:.:.:.:.:.:.:.:.:.	.:.:.:.:.:.:.:.:.:.:.	.:.:.:.:.:.:.:.:.:.:.	.:.:.:.:.:.:.:.:.:.:.	.:.:.:.:.:.:.:.:.:.:.	.:.:.:.:.:.:.:.:.:.:.	.:.:.:.:.:.:.:.:.:.:.	.:.:.:.:.:.:.:.:.:.:.	.:.:.:.:.:.:.:.:.:.:.	.:.:.:.:.:.:.:.:.:.:.	.:.:.:.:.:.:.:.:.:.:.	.:.:.:.:.:.:.:.:.:.:.	.:.:.:.:.:.:.:.:.:.:.	.:.:.:.:.:.:.:.:.:.:.	.:.:.:.:.:.:.:.:.:.:.	.:.:.:.:.:.:.:.:.:.:.	.:.:.:.:.:.:.:.:.:.:.	.:.:.:.:.:.:.:.:.:.:.	.:.:.:.:.:.:.:.:.:.:.	.:.:.:.:.:.:.:.:.:.:.	.:.:.:.:.:.:.:.:.:.:.	.:.:.:.:.:.:.:.:.:.:.	.:.:.:.:.:.:.:.:.:.:.	.:.:.:.:.:.:.:.:.:.:.	.:.:.:.:.:.:.:.:.:.:.	.:.:.:.:.:.:.:.:.:.:.	.:.:.:.:.:.:.:.:.:.:.	.:.:.:.:.:.:.:.:.:.:.	.:.:.:.:.:.:.:.:.:.:.	.:.:.:.:.:.:.:.:.:.:.	.:.:.:.:.:.:.:.:.:.:.	.:.:.:.:.:.:.:.:.:.:.	.:.:.:.:.:.:.:.:.:.:.	.:.:.:.:.:.:.:.:.:.:.	.:.:.:.:.:.:.:.:.:.:.	.:.:.:.:.:.:.:.:.:.:.	.:.:.:.:.:.:.:.:.:.:.	.:.:.:.:.:.:.:.:.:.:.	.:.:.:.:.:.:.:.:.:.:.	.:.:.:.:.:.:.:.:.:.:.	.:.:.:.:.:.:.:.:.:.:.	.:.:.:.:.:.:.:.:.:.:.	.:.:.:.:.:.:.:.:.:.:.	.:.:.:.:.:.:.:.:.:.:.	.:.:.:.:.:.:.:.:.:.:.	.:.:.:.:.:.:.:.:.:.:.	.:.:.:.:.:.:.:.:.:.:.	.:.:.:.:.:.:.:.:.:.:.	.:.:.:.:.:.:.:.:.:.:.	.:.:.:.:.:.:.:.:.:.:.	.:.:.:.:.:.:.:.:.:.:.	.:.:.:.:.:.:.:.:.:.:.	.:.:.:.:.:.:.:.:.:.:.	.:.:.:.:.:.:.:.:.:.:.	.:.:.:.:.:.:.:.:.:.:.	.:.:.:.:.:.:.:.:.:.:.	.:.:.:.:.:.:.:.:.:.:.	.:.:.:.:.:.:.:.:.:.:.	.:.:.:.:.:.:.:.:.:.:.	.:.:.:.:.:.:.:.:.:.:.	.:.:.:.:.:.:.:.:.:.:.	.:.:.:.:.:.:.:.:.:.:.	.:.:.:.:.:.:.:.:.:.:.	.:.:.:.:.:.:.:.:.:.:.	.:.:.:.:.:.:.:.:.:.:.	.:.:.:.:.:.:.:.:.:.:.	.:.:.:.:.:.:.:.:.:.:.	.:.:.:.:.:.:.:.:.:.:.	.:.:.:.:.:.:.:.:.:.:.	.:.:.:.:.:.:.:.:.:.:.	.:.:.:.:.:.:.:.:.:.:.	.:.:.:.:.:.:.:.:.:.:.	.:.:.:.:.:.:.:.:.:.:.	.:.:.:.:.:.:.:.:.:.:.	.:.:.:.:.:.:.:.:.:.:.	.:.:.:.:.:.:.:.:.:.:.	.:.:.:.:.:.:.:.:.:.:.	.:.:.:.:.:.:.:.:.:.:.	.:.:.:.:.:.:.:.:.:.:.	.:.:.:.:.:.:.:.:.:.:.	.:.:.:.:.:.:.:.:.:.:.	.:.:.:.:.:.:.:.:.:.:.	.:.:.:.:.:.:.:.:.:.:.	.:.:.:.:.:.:.:.:.:.:.	.:.:.:.:.:.:.:.:.:.:.	.:.:.:.:.:.:.:.:.:.:.	.:.:.:.:.:.:.:.:.:.:.	.:.:.:.:.:.:.:.:.:.:.	.:.:.:.:.:.:.:.:.:.:.	.:.:.:.:.:.:.:.:.:.:.	.:.:.:.:.:.:.:.:.:.:.	.:.:.:.:.:.:.:.:.:.:.	.:.:.:.:.:.:.:.:.:.:.	.:.:.:.:.:.:.:.:.:.:.	.:.:.:.:.:.:.:.:.:.:.	.:.:.:.:.:.:.:.:.:.:.	.:.:.:.:.:.:.:.:.:.:.	.:.:.:.:.:.:.:.:.:.:.	.:.:.:.:.:.:.:.:.:.:.	.:.:.:.:.:.:.:.:.:.:.	.:.:.:.:.:.:.:.:.:.:.	.:.:.:.:.:.:.:.:.:.:.	.:.:.:.:.:.:.:.:.:.:.	.:.:.:.:.:.:.:.:.:.:.	.:.:.:.:.:.:.:.:.:.:.	.:.:.:.:.:.:.:.:.:.:.	.:.:.:.:.:.:.:.:.:.:.	.:.:.:.:.:.:.:.:.:.:.	.:.:.:.:.:.:.:.:.:.:.	.:.:.:.:.:.:.:.:.:.:.	.:.:.:.:.:.:.:.:.:.:.	.:.:.:.:.:.:.:.:.:.:.	.:.:.:.:.:.:.:.:.:.:.	.:.:.:.:.:.:.:.:.:.:.	.:.:.:.:.:.:.:.:.:.:.	.:.:.:.:.:.:.:.:.:.:.	.:.:.:.:.:.:.:.:.:.:.	.:.:.:.:.:.:.:.:.:.:.	.:.:.:.:.:.:.:.:.:.:.	.:.:.:.:.:.:.:.:.:.:.	.:.:.:.:.:.:.:.:.:.:.	.:.:.:.:.:.:.:.:.:.:.	.:.:.:.:.:.:.:.:.:.:.	.:.:.:.:.:.:.:.:.:.:.	.:.:.:.:.:.:.:.:.:.:.	.:.:.:.:.:.:.:.:.:.:.	.:.:.:.:.:.:.:.:.:.:.	.:.:.:.:.:.:.:.:.:.:.	.:.:.:.:.:.:.:.:.:.:.	.:.:.:.:.:.:.:.:.:.:.	.:.:.:.:.:.:.:.:.:.:.	.:.:.:.:.:.:.:.:.:.:.	.:.:.:.:.:.:.:.:.:.:.	.:.:.:.:.:.:.:.:.:.:.	.:.:.:.:.:.:.:.:.:.:.	.:.:.:.:.:.:.:.:.:.:.	.:.:.:.:.:.:.:.:.:.:.	.:.:.:.:.:.:.:.:.:.:.	.:.:.:.:.:.:.:.:.:.:.	.:.:.:.:.:.:.:.:.:.:.	.:.:.:.:.:.:.:.:.:.:.	.:.:.:.:.:.:.:.:.:.:.	.:.:.:.:.:.:.:.:.:.:.	.:.:.:.:.:.:.:.:.:.:.	.:.:.:.:.:.:.:.:.:.:.	.:.:.:.:.:.:.:.:.:.:.	.:.:.:.:.:.:.:.:.:.:.	.:.:.:.:.:.:.:.:.:.:.	.:.:.:.:.:.:.:.:.:.:.	.:.:.:.:.:.:.:.:.:.:.	.:.:.:.:.:.:.:.:.:.:.	1:160115:1p1:0.413793:24:17:8:16:100:0:0	.:.:.:.:.:.:.:.:.:.:.	.:.:.:.:.:.:.:.:.:.:.	.:.:.:.:.:.:.:.:.:.:.	.:.:.:.:.:.:.:.:.:.:.	.:.:.:.:.:.:.:.:.:.:.	.:.:.:.:.:.:.:.:.:.:.	.:.:.:.:.:.:.:.:.:.:.	.:.:.:.:.:.:.:.:.:.:.	.:.:.:.:.:.:.:.:.:.:.	.:.:.:.:.:.:.:.:.:.:.	.:.:.:.:.:.:.:.:.:.:.	.:.:.:.:.:.:.:.:.:.:.	.:.:.:.:.:.:.:.:.:.:.	.:.:.:.:.:.:.:.:.:.:.	.:.:.:.:.:.:.:.:.:.:.	.:.:.:.:.:.:.:.:.:.:.	1:160115:1p1:0.30303:40:46:14:26:100:0:0	.:.:.:.:.:.:.:.:.:.:.	.:.:.:.:.:.:.:.:.:.:.	.:.:.:.:.:.:.:.:.:.:.	.:.:.:.:.:.:.:.:.:.:.	.:.:.:.:.:.:.:.:.:.:.	.:.:.:.:.:.:.:.:.:.:.	.:.:.:.:.:.:.:.:.:.:.	.:.:.:.:.:.:.:.:.:.:.	.:.:.:.:.:.:.:.:.:.:.	.:.:.:.:.:.:.:.:.:.:.	.:.:.:.:.:.:.:.:.:.:.	.:.:.:.:.:.:.:.:.:.:.	.:.:.:.:.:.:.:.:.:.:.	.:.:.:.:.:.:.:.:.:.:.	.:.:.:.:.:.:.:.:.:.:.	.:.:.:.:.:.:.:.:.:.:.	.:.:.:.:.:.:.:.:.:.:.	.:.:.:.:.:.:.:.:.:.:.	.:.:.:.:.:.:.:.:.:.:.	.:.:.:.:.:.:.:.:.:.:.	.:.:.:.:.:.:.:.:.:.:.	.:.:.:.:.:.:.:.:.:.:.	.:.:.:.:.:.:.:.:.:.:.	.:.:.:.:.:.:.:.:.:.:.	.:.:.:.:.:.:.:.:.:.:.	.:.:.:.:.:.:.:.:.:.:.	.:.:.:.:.:.:.:.:.:.:.	.:.:.:.:.:.:.:.:.:.:.	.:.:.:.:.:.:.:.:.:.:.	.:.:.:.:.:.:.:.:.:.:.	.:.:.:.:.:.:.:.:.:.:.	.:.:.:.:.:.:.:.:.:.:.	.:.:.:.:.:.:.:.:.:.:.	.:.:.:.:.:.:.:.:.:.:.	.:.:.:.:.:.:.:.:.:.:.	.:.:.:.:.:.:.:.:.:.:.	.:.:.:.:.:.:.:.:.:.:.	.:.:.:.:.:.:.:.:.:.:.	.:.:.:.:.:.:.:.:.:.:.	.:.:.:.:.:.:.:.:.:.:.	.:.:.:.:.:.:.:.:.:.:.	.:.:.:.:.:.:.:.:.:.:.	.:.:.:.:.:.:.:.:.:.:.	.:.:.:.:.:.:.:.:.:.:.	.:.:.:.:.:.:.:.:.:.:.	.:.:.:.:.:.:.:.:.:.:.	.:.:.:.:.:.:.:.:.:.:.	.:.:.:.:.:.:.:.:.:.:.	.:.:.:.:.:.:.:.:.:.:.	.:.:.:.:.:.:.:.:.:.:.	.:.:.:.:.:.:.:.:.:.:.	.:.:.:.:.:.:.:.:.:.:.	.:.:.:.:.:.:.:.:.:.:.	.:.:.:.:.:.:.:.:.:.:.	.:.:.:.:.:.:.:.:.:.:.	.:.:.:.:.:.:.:.:.:.:.	.:.:.:.:.:.:.:.:.:.:.	.:.:.:.:.:.:.:.:.:.:.	.:.:.:.:.:.:.:.:.:.:.	.:.:.:.:.:.:.:.:.:.:.	.:.:.:.:.:.:.:.:.:.:.	.:.:.:.:.:.:.:.:.:.:.	.:.:.:.:.:.:.:.:.:.:.	.:.:.:.:.:.:.:.:.:.:.	.:.:.:.:.:.:.:.:.:.:.	.:.:.:.:.:.:.:.:.:.:.	.:.:.:.:.:.:.:.:.:.:.	.:.:.:.:.:.:.:.:.:.:.	.:.:.:.:.:.:.:.:.:.:.	.:.:.:.:.:.:.:.:.:.:.	.:.:.:.:.:.:.:.:.:.:.	.:.:.:.:.:.:.:.:.:.:.	.:.:.:.:.:.:.:.:.:.:.	.:.:.:.:.:.:.:.:.:.:.	.:.:.:.:.:.:.:.:.:.:.	.:.:.:.:.:.:.:.:.:.:.	.:.:.:.:.:.:.:.:.:.:.	.:.:.:.:.:.:.:.:.:.:.	.:.:.:.:.:.:.:.:.:.:.	.:.:.:.:.:.:.:.:.:.:.	.:.:.:.:.:.:.:.:.:.:.	.:.:.:.:.:.:.:.:.:.:.	.:.:.:.:.:.:.:.:.:.:.	.:.:.:.:.:.:.:.:.:.:.	.:.:.:.:.:.:.:.:.:.:.	.:.:.:.:.:.:.:.:.:.:.	.:.:.:.:.:.:.:.:.:.:.	.:.:.:.:.:.:.:.:.:.:.	.:.:.:.:.:.:.:.:.:.:.	.:.:.:.:.:.:.:.:.:.:.	.:.:.:.:.:.:.:.:.:.:.	.:.:.:.:.:.:.:.:.:.:.	.:.:.:.:.:.:.:.:.:.:.	.:.:.:.:.:.:.:.:.:.:.	.:.:.:.:.:.:.:.:.:.:.	.:.:.:.:.:.:.:.:.:.:.	.:.:.:.:.:.:.:.:.:.:.	.:.:.:.:.:.:.:.:.:.:.	.:.:.:.:.:.:.:.:.:.:.	.:.:.:.:.:.:.:.:.:.:.	.:.:.:.:.:.:.:.:.:.:.	.:.:.:.:.:.:.:.:.:.:.	.:.:.:.:.:.:.:.:.:.:.	.:.:.:.:.:.:.:.:.:.:.	.:.:.:.:.:.:.:.:.:.:.	.:.:.:.:.:.:.:.:.:.:.	.:.:.:.:.:.:.:.:.:.:.	.:.:.:.:.:.:.:.:.:.:.	.:.:.:.:.:.:.:.:.:.:.	.:.:.:.:.:.:.:.:.:.:.	.:.:.:.:.:.:.:.:.:.:.	.:.:.:.:.:.:.:.:.:.:.	.:.:.:.:.:.:.:.:.:.:.	.:.:.:.:.:.:.:.:.:.:.	.:.:.:.:.:.:.:.:.:.:.	.:.:.:.:.:.:.:.:.:.:.	.:.:.:.:.:.:.:.:.:.:.	.:.:.:.:.:.:.:.:.:.:.	.:.:.:.:.:.:.:.:.:.:.	.:.:.:.:.:.:.:.:.:.:.	.:.:.:.:.:.:.:.:.:.:.	.:.:.:.:.:.:.:.:.:.:.	.:.:.:.:.:.:.:.:.:.:.	.:.:.:.:.:.:.:.:.:.:.	.:.:.:.:.:.:.:.:.:.:.	.:.:.:.:.:.:.:.:.:.:.	.:.:.:.:.:.:.:.:.:.:.	.:.:.:.:.:.:.:.:.:.:.	.:.:.:.:.:.:.:.:.:.:.	.:.:.:.:.:.:.:.:.:.:.	.:.:.:.:.:.:.:.:.:.:.	.:.:.:.:.:.:.:.:.:.:.	.:.:.:.:.:.:.:.:.:.:.	.:.:.:.:.:.:.:.:.:.:.	.:.:.:.:.:.:.:.:.:.:.	.:.:.:.:.:.:.:.:.:.:.	.:.:.:.:.:.:.:.:.:.:.	.:.:.:.:.:.:.:.:.:.:.	.:.:.:.:.:.:.:.:.:.:.	.:.:.:.:.:.:.:.:.:.:.	.:.:.:.:.:.:.:.:.:.:.	.:.:.:.:.:.:.:.:.:.:.	.:.:.:.:.:.:.:.:.:.:.	.:.:.:.:.:.:.:.:.:.:.	.:.:.:.:.:.:.:.:.:.:.	.:.:.:.:.:.:.:.:.:.:.	.:.:.:.:.:.:.:.:.:.:.	.:.:.:.:.:.:.:.:.:.:.	.:.:.:.:.:.:.:.:.:.:.	.:.:.:.:.:.:.:.:.:.:.	.:.:.:.:.:.:.:.:.:.:.	.:.:.:.:.:.:.:.:.:.:.	.:.:.:.:.:.:.:.:.:.:.	.:.:.:.:.:.:.:.:.:.:.	.:.:.:.:.:.:.:.:.:.:.	.:.:.:.:.:.:.:.:.:.:.	.:.:.:.:.:.:.:.:.:.:.	.:.:.:.:.:.:.:.:.:.:.	.:.:.:.:.:.:.:.:.:.:.	.:.:.:.:.:.:.:.:.:.:.	.:.:.:.:.:.:.:.:.:.:.	.:.:.:.:.:.:.:.:.:.:.	.:.:.:.:.:.:.:.:.:.:.	.:.:.:.:.:.:.:.:.:.:.	.:.:.:.:.:.:.:.:.:.:.	.:.:.:.:.:.:.:.:.:.:.	.:.:.:.:.:.:.:.:.:.:.	.:.:.:.:.:.:.:.:.:.:.	.:.:.:.:.:.:.:.:.:.:.	.:.:.:.:.:.:.:.:.:.:.	.:.:.:.:.:.:.:.:.:.:.	.:.:.:.:.:.:.:.:.:.:.	.:.:.:.:.:.:.:.:.:.:.	.:.:.:.:.:.:.:.:.:.:.	.:.:.:.:.:.:.:.:.:.:.	.:.:.:.:.:.:.:.:.:.:.	.:.:.:.:.:.:.:.:.:.:.	.:.:.:.:.:.:.:.:.:.:.	.:.:.:.:.:.:.:.:.:.:.	.:.:.:.:.:.:.:.:.:.:.	.:.:.:.:.:.:.:.:.:.:.	.:.:.:.:.:.:.:.:.:.:.	.:.:.:.:.:.:.:.:.:.:.	.:.:.:.:.:.:.:.:.:.:.	.:.:.:.:.:.:.:.:.:.:.	.:.:.:.:.:.:.:.:.:.:.	.:.:.:.:.:.:.:.:.:.:.	.:.:.:.:.:.:.:.:.:.:.	.:.:.:.:.:.:.:.:.:.:.	.:.:.:.:.:.:.:.:.:.:.	.:.:.:.:.:.:.:.:.:.:.	.:.:.:.:.:.:.:.:.:.:.	.:.:.:.:.:.:.:.:.:.:.	.:.:.:.:.:.:.:.:.:.:.	.:.:.:.:.:.:.:.:.:.:.	.:.:.:.:.:.:.:.:.:.:.	.:.:.:.:.:.:.:.:.:.:.	.:.:.:.:.:.:.:.:.:.:.	.:.:.:.:.:.:.:.:.:.:.	.:.:.:.:.:.:.:.:.:.:.	.:.:.:.:.:.:.:.:.:.:.	.:.:.:.:.:.:.:.:.:.:.	.:.:.:.:.:.:.:.:.:.:.	.:.:.:.:.:.:.:.:.:.:.	.:.:.:.:.:.:.:.:.:.:.	.:.:.:.:.:.:.:.:.:.:.	.:.:.:.:.:.:.:.:.:.:.	.:.:.:.:.:.:.:.:.:.:.	.:.:.:.:.:.:.:.:.:.:.	.:.:.:.:.:.:.:.:.:.:.	.:.:.:.:.:.:.:.:.:.:.	.:.:.:.:.:.:.:.:.:.:.	.:.:.:.:.:.:.:.:.:.:.	.:.:.:.:.:.:.:.:.:.:.	.:.:.:.:.:.:.:.:.:.:.	.:.:.:.:.:.:.:.:.:.:.	.:.:.:.:.:.:.:.:.:.:.	.:.:.:.:.:.:.:.:.:.:.	.:.:.:.:.:.:.:.:.:.:.	.:.:.:.:.:.:.:.:.:.:.	.:.:.:.:.:.:.:.:.:.:.	.:.:.:.:.:.:.:.:.:.:.	.:.:.:.:.:.:.:.:.:.:.	.:.:.:.:.:.:.:.:.:.:.	.:.:.:.:.:.:.:.:.:.:.	.:.:.:.:.:.:.:.:.:.:.	.:.:.:.:.:.:.:.:.:.:.	.:.:.:.:.:.:.:.:.:.:.	.:.:.:.:.:.:.:.:.:.:.	.:.:.:.:.:.:.:.:.:.:.	.:.:.:.:.:.:.:.:.:.:.	.:.:.:.:.:.:.:.:.:.:.	.:.:.:.:.:.:.:.:.:.:.	.:.:.:.:.:.:.:.:.:.:.	.:.:.:.:.:.:.:.:.:.:.	.:.:.:.:.:.:.:.:.:.:.	.:.:.:.:.:.:.:.:.:.:.	.:.:.:.:.:.:.:.:.:.:.	.:.:.:.:.:.:.:.:.:.:.	.:.:.:.:.:.:.:.:.:.:.	.:.:.:.:.:.:.:.:.:.:.	.:.:.:.:.:.:.:.:.:.:.	.:.:.:.:.:.:.:.:.:.:.	.:.:.:.:.:.:.:.:.:.:.	.:.:.:.:.:.:.:.:.:.:.	.:.:.:.:.:.:.:.:.:.:.	.:.:.:.:.:.:.:.:.:.:.	.:.:.:.:.:.:.:.:.:.:.	.:.:.:.:.:.:.:.:.:.:.	.:.:.:.:.:.:.:.:.:.:.	.:.:.:.:.:.:.:.:.:.:.	.:.:.:.:.:.:.:.:.:.:.	.:.:.:.:.:.:.:.:.:.:.	.:.:.:.:.:.:.:.:.:.:.	.:.:.:.:.:.:.:.:.:.:.	.:.:.:.:.:.:.:.:.:.:.	.:.:.:.:.:.:.:.:.:.:.	.:.:.:.:.:.:.:.:.:.:.	.:.:.:.:.:.:.:.:.:.:.	.:.:.:.:.:.:.:.:.:.:.	.:.:.:.:.:.:.:.:.:.:.	.:.:.:.:.:.:.:.:.:.:.	.:.:.:.:.:.:.:.:.:.:.	.:.:.:.:.:.:.:.:.:.:.	.:.:.:.:.:.:.:.:.:.:.	.:.:.:.:.:.:.:.:.:.:.	.:.:.:.:.:.:.:.:.:.:.	.:.:.:.:.:.:.:.:.:.:.	.:.:.:.:.:.:.:.:.:.:.	.:.:.:.:.:.:.:.:.:.:.	.:.:.:.:.:.:.:.:.:.:.	.:.:.:.:.:.:.:.:.:.:.	.:.:.:.:.:.:.:.:.:.:.	.:.:.:.:.:.:.:.:.:.:.	.:.:.:.:.:.:.:.:.:.:.	.:.:.:.:.:.:.:.:.:.:.	.:.:.:.:.:.:.:.:.:.:.	.:.:.:.:.:.:.:.:.:.:.	.:.:.:.:.:.:.:.:.:.:.	.:.:.:.:.:.:.:.:.:.:.	.:.:.:.:.:.:.:.:.:.:.	.:.:.:.:.:.:.:.:.:.:.	.:.:.:.:.:.:.:.:.:.:.	.:.:.:.:.:.:.:.:.:.:.	.:.:.:.:.:.:.:.:.:.:.	.:.:.:.:.:.:.:.:.:.:.	.:.:.:.:.:.:.:.:.:.:.	.:.:.:.:.:.:.:.:.:.:.	.:.:.:.:.:.:.:.:.:.:.	.:.:.:.:.:.:.:.:.:.:.	.:.:.:.:.:.:.:.:.:.:.	.:.:.:.:.:.:.:.:.:.:.	.:.:.:.:.:.:.:.:.:.:.	.:.:.:.:.:.:.:.:.:.:.	.:.:.:.:.:.:.:.:.:.:.	.:.:.:.:.:.:.:.:.:.:.	.:.:.:.:.:.:.:.:.:.:.	.:.:.:.:.:.:.:.:.:.:.	.:.:.:.:.:.:.:.:.:.:.	.:.:.:.:.:.:.:.:.:.:.	.:.:.:.:.:.:.:.:.:.:.	.:.:.:.:.:.:.:.:.:.:.	.:.:.:.:.:.:.:.:.:.:.	.:.:.:.:.:.:.:.:.:.:.	.:.:.:.:.:.:.:.:.:.:.	.:.:.:.:.:.:.:.:.:.:.	.:.:.:.:.:.:.:.:.:.:.	.:.:.:.:.:.:.:.:.:.:.	.:.:.:.:.:.:.:.:.:.:.	.:.:.:.:.:.:.:.:.:.:.	.:.:.:.:.:.:.:.:.:.:.	.:.:.:.:.:.:.:.:.:.:.	.:.:.:.:.:.:.:.:.:.:.	.:.:.:.:.:.:.:.:.:.:.	.:.:.:.:.:.:.:.:.:.:.	.:.:.:.:.:.:.:.:.:.:.	.:.:.:.:.:.:.:.:.:.:.	.:.:.:.:.:.:.:.:.:.:.	.:.:.:.:.:.:.:.:.:.:.	.:.:.:.:.:.:.:.:.:.:.	.:.:.:.:.:.:.:.:.:.:.	.:.:.:.:.:.:.:.:.:.:.	.:.:.:.:.:.:.:.:.:.:.	.:.:.:.:.:.:.:.:.:.:.	.:.:.:.:.:.:.:.:.:.:.	.:.:.:.:.:.:.:.:.:.:.	.:.:.:.:.:.:.:.:.:.:.	.:.:.:.:.:.:.:.:.:.:.	.:.:.:.:.:.:.:.:.:.:.	.:.:.:.:.:.:.:.:.:.:.	.:.:.:.:.:.:.:.:.:.:.	.:.:.:.:.:.:.:.:.:.:.	.:.:.:.:.:.:.:.:.:.:.	.:.:.:.:.:.:.:.:.:.:.	.:.:.:.:.:.:.:.:.:.:.	.:.:.:.:.:.:.:.:.:.:.	.:.:.:.:.:.:.:.:.:.:.	.:.:.:.:.:.:.:.:.:.:.	.:.:.:.:.:.:.:.:.:.:.	.:.:.:.:.:.:.:.:.:.:.	.:.:.:.:.:.:.:.:.:.:.	.:.:.:.:.:.:.:.:.:.:.	.:.:.:.:.:.:.:.:.:.:.	.:.:.:.:.:.:.:.:.:.:.	.:.:.:.:.:.:.:.:.:.:.	.:.:.:.:.:.:.:.:.:.:.	.:.:.:.:.:.:.:.:.:.:.	.:.:.:.:.:.:.:.:.:.:.	.:.:.:.:.:.:.:.:.:.:.	.:.:.:.:.:.:.:.:.:.:.	.:.:.:.:.:.:.:.:.:.:.	.:.:.:.:.:.:.:.:.:.:.	.:.:.:.:.:.:.:.:.:.:.	.:.:.:.:.:.:.:.:.:.:.	.:.:.:.:.:.:.:.:.:.:.	.:.:.:.:.:.:.:.:.:.:.	.:.:.:.:.:.:.:.:.:.:.	.:.:.:.:.:.:.:.:.:.:.	.:.:.:.:.:.:.:.:.:.:.	.:.:.:.:.:.:.:.:.:.:.	.:.:.:.:.:.:.:.:.:.:.	.:.:.:.:.:.:.:.:.:.:.	.:.:.:.:.:.:.:.:.:.:.	.:.:.:.:.:.:.:.:.:.:.	.:.:.:.:.:.:.:.:.:.:.	.:.:.:.:.:.:.:.:.:.:.	.:.:.:.:.:.:.:.:.:.:.	.:.:.:.:.:.:.:.:.:.:.	.:.:.:.:.:.:.:.:.:.:.	.:.:.:.:.:.:.:.:.:.:.	.:.:.:.:.:.:.:.:.:.:.	.:.:.:.:.:.:.:.:.:.:.	.:.:.:.:.:.:.:.:.:.:.	.:.:.:.:.:.:.:.:.:.:.	.:.:.:.:.:.:.:.:.:.:.	.:.:.:.:.:.:.:.:.:.:.	.:.:.:.:.:.:.:.:.:.:.	.:.:.:.:.:.:.:.:.:.:.	.:.:.:.:.:.:.:.:.:.:.	.:.:.:.:.:.:.:.:.:.:.	.:.:.:.:.:.:.:.:.:.:.	.:.:.:.:.:.:.:.:.:.:.	.:.:.:.:.:.:.:.:.:.:.	.:.:.:.:.:.:.:.:.:.:.	.:.:.:.:.:.:.:.:.:.:.	.:.:.:.:.:.:.:.:.:.:.	.:.:.:.:.:.:.:.:.:.:.	.:.:.:.:.:.:.:.:.:.:.	.:.:.:.:.:.:.:.:.:.:.	.:.:.:.:.:.:.:.:.:.:.	.:.:.:.:.:.:.:.:.:.:.	.:.:.:.:.:.:.:.:.:.:.	.:.:.:.:.:.:.:.:.:.:.	.:.:.:.:.:.:.:.:.:.:.	.:.:.:.:.:.:.:.:.:.:.	.:.:.:.:.:.:.:.:.:.:.	.:.:.:.:.:.:.:.:.:.:.	.:.:.:.:.:.:.:.:.:.:.	.:.:.:.:.:.:.:.:.:.:.	1:160115:1p1:0.529412:27:12:12:15:100:0:0	.:.:.:.:.:.:.:.:.:.:.	.:.:.:.:.:.:.:.:.:.:.	.:.:.:.:.:.:.:.:.:.:.	.:.:.:.:.:.:.:.:.:.:.	.:.:.:.:.:.:.:.:.:.:.	.:.:.:.:.:.:.:.:.:.:.	.:.:.:.:.:.:.:.:.:.:.	.:.:.:.:.:.:.:.:.:.:.	.:.:.:.:.:.:.:.:.:.:.	.:.:.:.:.:.:.:.:.:.:.	.:.:.:.:.:.:.:.:.:.:.	.:.:.:.:.:.:.:.:.:.:.	.:.:.:.:.:.:.:.:.:.:.	.:.:.:.:.:.:.:.:.:.:.	.:.:.:.:.:.:.:.:.:.:.	.:.:.:.:.:.:.:.:.:.:.	.:.:.:.:.:.:.:.:.:.:.	.:.:.:.:.:.:.:.:.:.:.	.:.:.:.:.:.:.:.:.:.:.	.:.:.:.:.:.:.:.:.:.:.	.:.:.:.:.:.:.:.:.:.:.	.:.:.:.:.:.:.:.:.:.:.	.:.:.:.:.:.:.:.:.:.:.	.:.:.:.:.:.:.:.:.:.:.	.:.:.:.:.:.:.:.:.:.:.	.:.:.:.:.:.:.:.:.:.:.	.:.:.:.:.:.:.:.:.:.:.	.:.:.:.:.:.:.:.:.:.:.	.:.:.:.:.:.:.:.:.:.:.	.:.:.:.:.:.:.:.:.:.:.	.:.:.:.:.:.:.:.:.:.:.	.:.:.:.:.:.:.:.:.:.:.	.:.:.:.:.:.:.:.:.:.:.	.:.:.:.:.:.:.:.:.:.:.	.:.:.:.:.:.:.:.:.:.:.	.:.:.:.:.:.:.:.:.:.:.	.:.:.:.:.:.:.:.:.:.:.	.:.:.:.:.:.:.:.:.:.:.	.:.:.:.:.:.:.:.:.:.:.	.:.:.:.:.:.:.:.:.:.:.	.:.:.:.:.:.:.:.:.:.:.	.:.:.:.:.:.:.:.:.:.:.	.:.:.:.:.:.:.:.:.:.:.	.:.:.:.:.:.:.:.:.:.:.	.:.:.:.:.:.:.:.:.:.:.	.:.:.:.:.:.:.:.:.:.:.	.:.:.:.:.:.:.:.:.:.:.	.:.:.:.:.:.:.:.:.:.:.	.:.:.:.:.:.:.:.:.:.:.	.:.:.:.:.:.:.:.:.:.:.	.:.:.:.:.:.:.:.:.:.:.	.:.:.:.:.:.:.:.:.:.:.	.:.:.:.:.:.:.:.:.:.:.	.:.:.:.:.:.:.:.:.:.:.	.:.:.:.:.:.:.:.:.:.:.	.:.:.:.:.:.:.:.:.:.:.	.:.:.:.:.:.:.:.:.:.:.	.:.:.:.:.:.:.:.:.:.:.	.:.:.:.:.:.:.:.:.:.:.	.:.:.:.:.:.:.:.:.:.:.	.:.:.:.:.:.:.:.:.:.:.	.:.:.:.:.:.:.:.:.:.:.	.:.:.:.:.:.:.:.:.:.:.	.:.:.:.:.:.:.:.:.:.:.	.:.:.:.:.:.:.:.:.:.:.	.:.:.:.:.:.:.:.:.:.:.	.:.:.:.:.:.:.:.:.:.:.	.:.:.:.:.:.:.:.:.:.:.	.:.:.:.:.:.:.:.:.:.:.	.:.:.:.:.:.:.:.:.:.:.	.:.:.:.:.:.:.:.:.:.:.	.:.:.:.:.:.:.:.:.:.:.	.:.:.:.:.:.:.:.:.:.:.	.:.:.:.:.:.:.:.:.:.:.	.:.:.:.:.:.:.:.:.:.:.	.:.:.:.:.:.:.:.:.:.:.	.:.:.:.:.:.:.:.:.:.:.	.:.:.:.:.:.:.:.:.:.:.	.:.:.:.:.:.:.:.:.:.:.	.:.:.:.:.:.:.:.:.:.:.	.:.:.:.:.:.:.:.:.:.:.	.:.:.:.:.:.:.:.:.:.:.	.:.:.:.:.:.:.:.:.:.:.	.:.:.:.:.:.:.:.:.:.:.	.:.:.:.:.:.:.:.:.:.:.	.:.:.:.:.:.:.:.:.:.:.	.:.:.:.:.:.:.:.:.:.:.	.:.:.:.:.:.:.:.:.:.:.	.:.:.:.:.:.:.:.:.:.:.	.:.:.:.:.:.:.:.:.:.:.	.:.:.:.:.:.:.:.:.:.:.	.:.:.:.:.:.:.:.:.:.:.	.:.:.:.:.:.:.:.:.:.:.	.:.:.:.:.:.:.:.:.:.:.	.:.:.:.:.:.:.:.:.:.:.	.:.:.:.:.:.:.:.:.:.:.	.:.:.:.:.:.:.:.:.:.:.	.:.:.:.:.:.:.:.:.:.:.	.:.:.:.:.:.:.:.:.:.:.	.:.:.:.:.:.:.:.:.:.:.	.:.:.:.:.:.:.:.:.:.:.	.:.:.:.:.:.:.:.:.:.:.	.:.:.:.:.:.:.:.:.:.:.	.:.:.:.:.:.:.:.:.:.:.	.:.:.:.:.:.:.:.:.:.:.	.:.:.:.:.:.:.:.:.:.:.	.:.:.:.:.:.:.:.:.:.:.	.:.:.:.:.:.:.:.:.:.:.	.:.:.:.:.:.:.:.:.:.:.	.:.:.:.:.:.:.:.:.:.:.	.:.:.:.:.:.:.:.:.:.:.	.:.:.:.:.:.:.:.:.:.:.	.:.:.:.:.:.:.:.:.:.:.	.:.:.:.:.:.:.:.:.:.:.	.:.:.:.:.:.:.:.:.:.:.	.:.:.:.:.:.:.:.:.:.:.	.:.:.:.:.:.:.:.:.:.:.	.:.:.:.:.:.:.:.:.:.:.	.:.:.:.:.:.:.:.:.:.:.	.:.:.:.:.:.:.:.:.:.:.	.:.:.:.:.:.:.:.:.:.:.	.:.:.:.:.:.:.:.:.:.:.	.:.:.:.:.:.:.:.:.:.:.	.:.:.:.:.:.:.:.:.:.:.	.:.:.:.:.:.:.:.:.:.:.	.:.:.:.:.:.:.:.:.:.:.	.:.:.:.:.:.:.:.:.:.:.	.:.:.:.:.:.:.:.:.:.:.	.:.:.:.:.:.:.:.:.:.:.	.:.:.:.:.:.:.:.:.:.:.	.:.:.:.:.:.:.:.:.:.:.	.:.:.:.:.:.:.:.:.:.:.	.:.:.:.:.:.:.:.:.:.:.	.:.:.:.:.:.:.:.:.:.:.	.:.:.:.:.:.:.:.:.:.:.	.:.:.:.:.:.:.:.:.:.:.	.:.:.:.:.:.:.:.:.:.:.	.:.:.:.:.:.:.:.:.:.:.	.:.:.:.:.:.:.:.:.:.:.
chrI	160135	.	C	<INS:ME>	.	PASS	SVTYPE=INS;STRAND=-;FAMILY=TY1	GT:END:CLASS:FREQUENCY:SUPPORT_READS:REF_READS:FIVE_PRIME_SUPPORT:THREE_PRIME_SUPPORT:RELIABILITY:FIVE_PRIME_JUNCTION_SUPPORT:THREE_PRIME_JUNCTION_SUPPORT	.:.:.:.:.:.:.:.:.:.:.	.:.:.:.:.:.:.:.:.:.:.	.:.:.:.:.:.:.:.:.:.:.	.:.:.:.:.:.:.:.:.:.:.	.:.:.:.:.:.:.:.:.:.:.	.:.:.:.:.:.:.:.:.:.:.	.:.:.:.:.:.:.:.:.:.:.	.:.:.:.:.:.:.:.:.:.:.	.:.:.:.:.:.:.:.:.:.:.	.:.:.:.:.:.:.:.:.:.:.	.:.:.:.:.:.:.:.:.:.:.	.:.:.:.:.:.:.:.:.:.:.	.:.:.:.:.:.:.:.:.:.:.	.:.:.:.:.:.:.:.:.:.:.	.:.:.:.:.:.:.:.:.:.:.	.:.:.:.:.:.:.:.:.:.:.	.:.:.:.:.:.:.:.:.:.:.	.:.:.:.:.:.:.:.:.:.:.	.:.:.:.:.:.:.:.:.:.:.	.:.:.:.:.:.:.:.:.:.:.	.:.:.:.:.:.:.:.:.:.:.	.:.:.:.:.:.:.:.:.:.:.	.:.:.:.:.:.:.:.:.:.:.	.:.:.:.:.:.:.:.:.:.:.	.:.:.:.:.:.:.:.:.:.:.	.:.:.:.:.:.:.:.:.:.:.	.:.:.:.:.:.:.:.:.:.:.	.:.:.:.:.:.:.:.:.:.:.	.:.:.:.:.:.:.:.:.:.:.	.:.:.:.:.:.:.:.:.:.:.	.:.:.:.:.:.:.:.:.:.:.	.:.:.:.:.:.:.:.:.:.:.	.:.:.:.:.:.:.:.:.:.:.	.:.:.:.:.:.:.:.:.:.:.	.:.:.:.:.:.:.:.:.:.:.	.:.:.:.:.:.:.:.:.:.:.	.:.:.:.:.:.:.:.:.:.:.	.:.:.:.:.:.:.:.:.:.:.	.:.:.:.:.:.:.:.:.:.:.	.:.:.:.:.:.:.:.:.:.:.	.:.:.:.:.:.:.:.:.:.:.	.:.:.:.:.:.:.:.:.:.:.	.:.:.:.:.:.:.:.:.:.:.	.:.:.:.:.:.:.:.:.:.:.	.:.:.:.:.:.:.:.:.:.:.	.:.:.:.:.:.:.:.:.:.:.	.:.:.:.:.:.:.:.:.:.:.	.:.:.:.:.:.:.:.:.:.:.	.:.:.:.:.:.:.:.:.:.:.	.:.:.:.:.:.:.:.:.:.:.	.:.:.:.:.:.:.:.:.:.:.	.:.:.:.:.:.:.:.:.:.:.	.:.:.:.:.:.:.:.:.:.:.	.:.:.:.:.:.:.:.:.:.:.	.:.:.:.:.:.:.:.:.:.:.	.:.:.:.:.:.:.:.:.:.:.	.:.:.:.:.:.:.:.:.:.:.	.:.:.:.:.:.:.:.:.:.:.	.:.:.:.:.:.:.:.:.:.:.	.:.:.:.:.:.:.:.:.:.:.	.:.:.:.:.:.:.:.:.:.:.	.:.:.:.:.:.:.:.:.:.:.	.:.:.:.:.:.:.:.:.:.:.	.:.:.:.:.:.:.:.:.:.:.	.:.:.:.:.:.:.:.:.:.:.	.:.:.:.:.:.:.:.:.:.:.	.:.:.:.:.:.:.:.:.:.:.	.:.:.:.:.:.:.:.:.:.:.	.:.:.:.:.:.:.:.:.:.:.	.:.:.:.:.:.:.:.:.:.:.	.:.:.:.:.:.:.:.:.:.:.	.:.:.:.:.:.:.:.:.:.:.	.:.:.:.:.:.:.:.:.:.:.	.:.:.:.:.:.:.:.:.:.:.	.:.:.:.:.:.:.:.:.:.:.	.:.:.:.:.:.:.:.:.:.:.	.:.:.:.:.:.:.:.:.:.:.	.:.:.:.:.:.:.:.:.:.:.	.:.:.:.:.:.:.:.:.:.:.	.:.:.:.:.:.:.:.:.:.:.	.:.:.:.:.:.:.:.:.:.:.	.:.:.:.:.:.:.:.:.:.:.	.:.:.:.:.:.:.:.:.:.:.	.:.:.:.:.:.:.:.:.:.:.	.:.:.:.:.:.:.:.:.:.:.	.:.:.:.:.:.:.:.:.:.:.	.:.:.:.:.:.:.:.:.:.:.	.:.:.:.:.:.:.:.:.:.:.	.:.:.:.:.:.:.:.:.:.:.	.:.:.:.:.:.:.:.:.:.:.	.:.:.:.:.:.:.:.:.:.:.	.:.:.:.:.:.:.:.:.:.:.	.:.:.:.:.:.:.:.:.:.:.	.:.:.:.:.:.:.:.:.:.:.	.:.:.:.:.:.:.:.:.:.:.	.:.:.:.:.:.:.:.:.:.:.	.:.:.:.:.:.:.:.:.:.:.	.:.:.:.:.:.:.:.:.:.:.	.:.:.:.:.:.:.:.:.:.:.	.:.:.:.:.:.:.:.:.:.:.	.:.:.:.:.:.:.:.:.:.:.	.:.:.:.:.:.:.:.:.:.:.	.:.:.:.:.:.:.:.:.:.:.	.:.:.:.:.:.:.:.:.:.:.	.:.:.:.:.:.:.:.:.:.:.	.:.:.:.:.:.:.:.:.:.:.	.:.:.:.:.:.:.:.:.:.:.	.:.:.:.:.:.:.:.:.:.:.	.:.:.:.:.:.:.:.:.:.:.	.:.:.:.:.:.:.:.:.:.:.	.:.:.:.:.:.:.:.:.:.:.	.:.:.:.:.:.:.:.:.:.:.	.:.:.:.:.:.:.:.:.:.:.	.:.:.:.:.:.:.:.:.:.:.	.:.:.:.:.:.:.:.:.:.:.	.:.:.:.:.:.:.:.:.:.:.	.:.:.:.:.:.:.:.:.:.:.	.:.:.:.:.:.:.:.:.:.:.	.:.:.:.:.:.:.:.:.:.:.	.:.:.:.:.:.:.:.:.:.:.	.:.:.:.:.:.:.:.:.:.:.	.:.:.:.:.:.:.:.:.:.:.	.:.:.:.:.:.:.:.:.:.:.	.:.:.:.:.:.:.:.:.:.:.	.:.:.:.:.:.:.:.:.:.:.	.:.:.:.:.:.:.:.:.:.:.	.:.:.:.:.:.:.:.:.:.:.	.:.:.:.:.:.:.:.:.:.:.	.:.:.:.:.:.:.:.:.:.:.	.:.:.:.:.:.:.:.:.:.:.	.:.:.:.:.:.:.:.:.:.:.	.:.:.:.:.:.:.:.:.:.:.	.:.:.:.:.:.:.:.:.:.:.	.:.:.:.:.:.:.:.:.:.:.	.:.:.:.:.:.:.:.:.:.:.	.:.:.:.:.:.:.:.:.:.:.	.:.:.:.:.:.:.:.:.:.:.	.:.:.:.:.:.:.:.:.:.:.	.:.:.:.:.:.:.:.:.:.:.	.:.:.:.:.:.:.:.:.:.:.	.:.:.:.:.:.:.:.:.:.:.	.:.:.:.:.:.:.:.:.:.:.	.:.:.:.:.:.:.:.:.:.:.	.:.:.:.:.:.:.:.:.:.:.	.:.:.:.:.:.:.:.:.:.:.	.:.:.:.:.:.:.:.:.:.:.	.:.:.:.:.:.:.:.:.:.:.	.:.:.:.:.:.:.:.:.:.:.	.:.:.:.:.:.:.:.:.:.:.	.:.:.:.:.:.:.:.:.:.:.	.:.:.:.:.:.:.:.:.:.:.	.:.:.:.:.:.:.:.:.:.:.	.:.:.:.:.:.:.:.:.:.:.	.:.:.:.:.:.:.:.:.:.:.	.:.:.:.:.:.:.:.:.:.:.	.:.:.:.:.:.:.:.:.:.:.	.:.:.:.:.:.:.:.:.:.:.	.:.:.:.:.:.:.:.:.:.:.	.:.:.:.:.:.:.:.:.:.:.	.:.:.:.:.:.:.:.:.:.:.	.:.:.:.:.:.:.:.:.:.:.	.:.:.:.:.:.:.:.:.:.:.	.:.:.:.:.:.:.:.:.:.:.	.:.:.:.:.:.:.:.:.:.:.	.:.:.:.:.:.:.:.:.:.:.	.:.:.:.:.:.:.:.:.:.:.	.:.:.:.:.:.:.:.:.:.:.	.:.:.:.:.:.:.:.:.:.:.	.:.:.:.:.:.:.:.:.:.:.	.:.:.:.:.:.:.:.:.:.:.	.:.:.:.:.:.:.:.:.:.:.	.:.:.:.:.:.:.:.:.:.:.	.:.:.:.:.:.:.:.:.:.:.	.:.:.:.:.:.:.:.:.:.:.	.:.:.:.:.:.:.:.:.:.:.	.:.:.:.:.:.:.:.:.:.:.	.:.:.:.:.:.:.:.:.:.:.	.:.:.:.:.:.:.:.:.:.:.	.:.:.:.:.:.:.:.:.:.:.	.:.:.:.:.:.:.:.:.:.:.	.:.:.:.:.:.:.:.:.:.:.	.:.:.:.:.:.:.:.:.:.:.	.:.:.:.:.:.:.:.:.:.:.	.:.:.:.:.:.:.:.:.:.:.	.:.:.:.:.:.:.:.:.:.:.	.:.:.:.:.:.:.:.:.:.:.	.:.:.:.:.:.:.:.:.:.:.	.:.:.:.:.:.:.:.:.:.:.	.:.:.:.:.:.:.:.:.:.:.	.:.:.:.:.:.:.:.:.:.:.	.:.:.:.:.:.:.:.:.:.:.	.:.:.:.:.:.:.:.:.:.:.	.:.:.:.:.:.:.:.:.:.:.	.:.:.:.:.:.:.:.:.:.:.	.:.:.:.:.:.:.:.:.:.:.	.:.:.:.:.:.:.:.:.:.:.	.:.:.:.:.:.:.:.:.:.:.	.:.:.:.:.:.:.:.:.:.:.	.:.:.:.:.:.:.:.:.:.:.	.:.:.:.:.:.:.:.:.:.:.	.:.:.:.:.:.:.:.:.:.:.	.:.:.:.:.:.:.:.:.:.:.	.:.:.:.:.:.:.:.:.:.:.	.:.:.:.:.:.:.:.:.:.:.	.:.:.:.:.:.:.:.:.:.:.	.:.:.:.:.:.:.:.:.:.:.	.:.:.:.:.:.:.:.:.:.:.	.:.:.:.:.:.:.:.:.:.:.	.:.:.:.:.:.:.:.:.:.:.	.:.:.:.:.:.:.:.:.:.:.	.:.:.:.:.:.:.:.:.:.:.	.:.:.:.:.:.:.:.:.:.:.	.:.:.:.:.:.:.:.:.:.:.	.:.:.:.:.:.:.:.:.:.:.	.:.:.:.:.:.:.:.:.:.:.	.:.:.:.:.:.:.:.:.:.:.	.:.:.:.:.:.:.:.:.:.:.	.:.:.:.:.:.:.:.:.:.:.	.:.:.:.:.:.:.:.:.:.:.	.:.:.:.:.:.:.:.:.:.:.	.:.:.:.:.:.:.:.:.:.:.	.:.:.:.:.:.:.:.:.:.:.	.:.:.:.:.:.:.:.:.:.:.	.:.:.:.:.:.:.:.:.:.:.	.:.:.:.:.:.:.:.:.:.:.	.:.:.:.:.:.:.:.:.:.:.	.:.:.:.:.:.:.:.:.:.:.	.:.:.:.:.:.:.:.:.:.:.	.:.:.:.:.:.:.:.:.:.:.	.:.:.:.:.:.:.:.:.:.:.	.:.:.:.:.:.:.:.:.:.:.	.:.:.:.:.:.:.:.:.:.:.	.:.:.:.:.:.:.:.:.:.:.	.:.:.:.:.:.:.:.:.:.:.	.:.:.:.:.:.:.:.:.:.:.	.:.:.:.:.:.:.:.:.:.:.	.:.:.:.:.:.:.:.:.:.:.	.:.:.:.:.:.:.:.:.:.:.	.:.:.:.:.:.:.:.:.:.:.	.:.:.:.:.:.:.:.:.:.:.	.:.:.:.:.:.:.:.:.:.:.	.:.:.:.:.:.:.:.:.:.:.	.:.:.:.:.:.:.:.:.:.:.	.:.:.:.:.:.:.:.:.:.:.	.:.:.:.:.:.:.:.:.:.:.	.:.:.:.:.:.:.:.:.:.:.	.:.:.:.:.:.:.:.:.:.:.	.:.:.:.:.:.:.:.:.:.:.	.:.:.:.:.:.:.:.:.:.:.	.:.:.:.:.:.:.:.:.:.:.	.:.:.:.:.:.:.:.:.:.:.	.:.:.:.:.:.:.:.:.:.:.	.:.:.:.:.:.:.:.:.:.:.	.:.:.:.:.:.:.:.:.:.:.	.:.:.:.:.:.:.:.:.:.:.	.:.:.:.:.:.:.:.:.:.:.	.:.:.:.:.:.:.:.:.:.:.	.:.:.:.:.:.:.:.:.:.:.	.:.:.:.:.:.:.:.:.:.:.	.:.:.:.:.:.:.:.:.:.:.	.:.:.:.:.:.:.:.:.:.:.	.:.:.:.:.:.:.:.:.:.:.	.:.:.:.:.:.:.:.:.:.:.	.:.:.:.:.:.:.:.:.:.:.	.:.:.:.:.:.:.:.:.:.:.	.:.:.:.:.:.:.:.:.:.:.	.:.:.:.:.:.:.:.:.:.:.	.:.:.:.:.:.:.:.:.:.:.	.:.:.:.:.:.:.:.:.:.:.	.:.:.:.:.:.:.:.:.:.:.	.:.:.:.:.:.:.:.:.:.:.	.:.:.:.:.:.:.:.:.:.:.	.:.:.:.:.:.:.:.:.:.:.	.:.:.:.:.:.:.:.:.:.:.	.:.:.:.:.:.:.:.:.:.:.	.:.:.:.:.:.:.:.:.:.:.	.:.:.:.:.:.:.:.:.:.:.	.:.:.:.:.:.:.:.:.:.:.	.:.:.:.:.:.:.:.:.:.:.	.:.:.:.:.:.:.:.:.:.:.	.:.:.:.:.:.:.:.:.:.:.	.:.:.:.:.:.:.:.:.:.:.	.:.:.:.:.:.:.:.:.:.:.	.:.:.:.:.:.:.:.:.:.:.	.:.:.:.:.:.:.:.:.:.:.	.:.:.:.:.:.:.:.:.:.:.	.:.:.:.:.:.:.:.:.:.:.	.:.:.:.:.:.:.:.:.:.:.	.:.:.:.:.:.:.:.:.:.:.	.:.:.:.:.:.:.:.:.:.:.	.:.:.:.:.:.:.:.:.:.:.	.:.:.:.:.:.:.:.:.:.:.	.:.:.:.:.:.:.:.:.:.:.	.:.:.:.:.:.:.:.:.:.:.	.:.:.:.:.:.:.:.:.:.:.	.:.:.:.:.:.:.:.:.:.:.	.:.:.:.:.:.:.:.:.:.:.	.:.:.:.:.:.:.:.:.:.:.	.:.:.:.:.:.:.:.:.:.:.	.:.:.:.:.:.:.:.:.:.:.	.:.:.:.:.:.:.:.:.:.:.	.:.:.:.:.:.:.:.:.:.:.	.:.:.:.:.:.:.:.:.:.:.	.:.:.:.:.:.:.:.:.:.:.	.:.:.:.:.:.:.:.:.:.:.	.:.:.:.:.:.:.:.:.:.:.	.:.:.:.:.:.:.:.:.:.:.	.:.:.:.:.:.:.:.:.:.:.	.:.:.:.:.:.:.:.:.:.:.	.:.:.:.:.:.:.:.:.:.:.	.:.:.:.:.:.:.:.:.:.:.	.:.:.:.:.:.:.:.:.:.:.	.:.:.:.:.:.:.:.:.:.:.	.:.:.:.:.:.:.:.:.:.:.	.:.:.:.:.:.:.:.:.:.:.	.:.:.:.:.:.:.:.:.:.:.	.:.:.:.:.:.:.:.:.:.:.	.:.:.:.:.:.:.:.:.:.:.	.:.:.:.:.:.:.:.:.:.:.	.:.:.:.:.:.:.:.:.:.:.	.:.:.:.:.:.:.:.:.:.:.	.:.:.:.:.:.:.:.:.:.:.	.:.:.:.:.:.:.:.:.:.:.	.:.:.:.:.:.:.:.:.:.:.	.:.:.:.:.:.:.:.:.:.:.	.:.:.:.:.:.:.:.:.:.:.	.:.:.:.:.:.:.:.:.:.:.	.:.:.:.:.:.:.:.:.:.:.	.:.:.:.:.:.:.:.:.:.:.	.:.:.:.:.:.:.:.:.:.:.	.:.:.:.:.:.:.:.:.:.:.	.:.:.:.:.:.:.:.:.:.:.	.:.:.:.:.:.:.:.:.:.:.	.:.:.:.:.:.:.:.:.:.:.	.:.:.:.:.:.:.:.:.:.:.	.:.:.:.:.:.:.:.:.:.:.	.:.:.:.:.:.:.:.:.:.:.	.:.:.:.:.:.:.:.:.:.:.	.:.:.:.:.:.:.:.:.:.:.	.:.:.:.:.:.:.:.:.:.:.	.:.:.:.:.:.:.:.:.:.:.	.:.:.:.:.:.:.:.:.:.:.	.:.:.:.:.:.:.:.:.:.:.	.:.:.:.:.:.:.:.:.:.:.	.:.:.:.:.:.:.:.:.:.:.	.:.:.:.:.:.:.:.:.:.:.	.:.:.:.:.:.:.:.:.:.:.	.:.:.:.:.:.:.:.:.:.:.	.:.:.:.:.:.:.:.:.:.:.	.:.:.:.:.:.:.:.:.:.:.	.:.:.:.:.:.:.:.:.:.:.	.:.:.:.:.:.:.:.:.:.:.	.:.:.:.:.:.:.:.:.:.:.	.:.:.:.:.:.:.:.:.:.:.	.:.:.:.:.:.:.:.:.:.:.	.:.:.:.:.:.:.:.:.:.:.	.:.:.:.:.:.:.:.:.:.:.	.:.:.:.:.:.:.:.:.:.:.	.:.:.:.:.:.:.:.:.:.:.	.:.:.:.:.:.:.:.:.:.:.	.:.:.:.:.:.:.:.:.:.:.	.:.:.:.:.:.:.:.:.:.:.	.:.:.:.:.:.:.:.:.:.:.	.:.:.:.:.:.:.:.:.:.:.	.:.:.:.:.:.:.:.:.:.:.	.:.:.:.:.:.:.:.:.:.:.	.:.:.:.:.:.:.:.:.:.:.	.:.:.:.:.:.:.:.:.:.:.	.:.:.:.:.:.:.:.:.:.:.	.:.:.:.:.:.:.:.:.:.:.	.:.:.:.:.:.:.:.:.:.:.	.:.:.:.:.:.:.:.:.:.:.	.:.:.:.:.:.:.:.:.:.:.	.:.:.:.:.:.:.:.:.:.:.	.:.:.:.:.:.:.:.:.:.:.	.:.:.:.:.:.:.:.:.:.:.	.:.:.:.:.:.:.:.:.:.:.	.:.:.:.:.:.:.:.:.:.:.	.:.:.:.:.:.:.:.:.:.:.	.:.:.:.:.:.:.:.:.:.:.	.:.:.:.:.:.:.:.:.:.:.	.:.:.:.:.:.:.:.:.:.:.	.:.:.:.:.:.:.:.:.:.:.	.:.:.:.:.:.:.:.:.:.:.	.:.:.:.:.:.:.:.:.:.:.	.:.:.:.:.:.:.:.:.:.:.	.:.:.:.:.:.:.:.:.:.:.	.:.:.:.:.:.:.:.:.:.:.	.:.:.:.:.:.:.:.:.:.:.	.:.:.:.:.:.:.:.:.:.:.	.:.:.:.:.:.:.:.:.:.:.	.:.:.:.:.:.:.:.:.:.:.	.:.:.:.:.:.:.:.:.:.:.	.:.:.:.:.:.:.:.:.:.:.	.:.:.:.:.:.:.:.:.:.:.	.:.:.:.:.:.:.:.:.:.:.	.:.:.:.:.:.:.:.:.:.:.	.:.:.:.:.:.:.:.:.:.:.	.:.:.:.:.:.:.:.:.:.:.	.:.:.:.:.:.:.:.:.:.:.	.:.:.:.:.:.:.:.:.:.:.	.:.:.:.:.:.:.:.:.:.:.	.:.:.:.:.:.:.:.:.:.:.	.:.:.:.:.:.:.:.:.:.:.	.:.:.:.:.:.:.:.:.:.:.	.:.:.:.:.:.:.:.:.:.:.	.:.:.:.:.:.:.:.:.:.:.	.:.:.:.:.:.:.:.:.:.:.	.:.:.:.:.:.:.:.:.:.:.	.:.:.:.:.:.:.:.:.:.:.	.:.:.:.:.:.:.:.:.:.:.	.:.:.:.:.:.:.:.:.:.:.	.:.:.:.:.:.:.:.:.:.:.	.:.:.:.:.:.:.:.:.:.:.	.:.:.:.:.:.:.:.:.:.:.	.:.:.:.:.:.:.:.:.:.:.	.:.:.:.:.:.:.:.:.:.:.	.:.:.:.:.:.:.:.:.:.:.	.:.:.:.:.:.:.:.:.:.:.	.:.:.:.:.:.:.:.:.:.:.	.:.:.:.:.:.:.:.:.:.:.	.:.:.:.:.:.:.:.:.:.:.	.:.:.:.:.:.:.:.:.:.:.	.:.:.:.:.:.:.:.:.:.:.	.:.:.:.:.:.:.:.:.:.:.	.:.:.:.:.:.:.:.:.:.:.	.:.:.:.:.:.:.:.:.:.:.	.:.:.:.:.:.:.:.:.:.:.	.:.:.:.:.:.:.:.:.:.:.	.:.:.:.:.:.:.:.:.:.:.	.:.:.:.:.:.:.:.:.:.:.	.:.:.:.:.:.:.:.:.:.:.	.:.:.:.:.:.:.:.:.:.:.	.:.:.:.:.:.:.:.:.:.:.	.:.:.:.:.:.:.:.:.:.:.	.:.:.:.:.:.:.:.:.:.:.	.:.:.:.:.:.:.:.:.:.:.	.:.:.:.:.:.:.:.:.:.:.	.:.:.:.:.:.:.:.:.:.:.	.:.:.:.:.:.:.:.:.:.:.	.:.:.:.:.:.:.:.:.:.:.	.:.:.:.:.:.:.:.:.:.:.	.:.:.:.:.:.:.:.:.:.:.	.:.:.:.:.:.:.:.:.:.:.	.:.:.:.:.:.:.:.:.:.:.	.:.:.:.:.:.:.:.:.:.:.	.:.:.:.:.:.:.:.:.:.:.	.:.:.:.:.:.:.:.:.:.:.	.:.:.:.:.:.:.:.:.:.:.	.:.:.:.:.:.:.:.:.:.:.	.:.:.:.:.:.:.:.:.:.:.	.:.:.:.:.:.:.:.:.:.:.	.:.:.:.:.:.:.:.:.:.:.	.:.:.:.:.:.:.:.:.:.:.	.:.:.:.:.:.:.:.:.:.:.	.:.:.:.:.:.:.:.:.:.:.	.:.:.:.:.:.:.:.:.:.:.	.:.:.:.:.:.:.:.:.:.:.	.:.:.:.:.:.:.:.:.:.:.	.:.:.:.:.:.:.:.:.:.:.	.:.:.:.:.:.:.:.:.:.:.	.:.:.:.:.:.:.:.:.:.:.	.:.:.:.:.:.:.:.:.:.:.	.:.:.:.:.:.:.:.:.:.:.	.:.:.:.:.:.:.:.:.:.:.	.:.:.:.:.:.:.:.:.:.:.	.:.:.:.:.:.:.:.:.:.:.	.:.:.:.:.:.:.:.:.:.:.	.:.:.:.:.:.:.:.:.:.:.	.:.:.:.:.:.:.:.:.:.:.	.:.:.:.:.:.:.:.:.:.:.	.:.:.:.:.:.:.:.:.:.:.	.:.:.:.:.:.:.:.:.:.:.	.:.:.:.:.:.:.:.:.:.:.	.:.:.:.:.:.:.:.:.:.:.	.:.:.:.:.:.:.:.:.:.:.	.:.:.:.:.:.:.:.:.:.:.	.:.:.:.:.:.:.:.:.:.:.	1:160135:1p1:0.102941:14:61:5:9:100:0:0	.:.:.:.:.:.:.:.:.:.:.	.:.:.:.:.:.:.:.:.:.:.	.:.:.:.:.:.:.:.:.:.:.	.:.:.:.:.:.:.:.:.:.:.	.:.:.:.:.:.:.:.:.:.:.	.:.:.:.:.:.:.:.:.:.:.	.:.:.:.:.:.:.:.:.:.:.	.:.:.:.:.:.:.:.:.:.:.	.:.:.:.:.:.:.:.:.:.:.	.:.:.:.:.:.:.:.:.:.:.	.:.:.:.:.:.:.:.:.:.:.	.:.:.:.:.:.:.:.:.:.:.	.:.:.:.:.:.:.:.:.:.:.	.:.:.:.:.:.:.:.:.:.:.	.:.:.:.:.:.:.:.:.:.:.	.:.:.:.:.:.:.:.:.:.:.	.:.:.:.:.:.:.:.:.:.:.	.:.:.:.:.:.:.:.:.:.:.	.:.:.:.:.:.:.:.:.:.:.	.:.:.:.:.:.:.:.:.:.:.	.:.:.:.:.:.:.:.:.:.:.	.:.:.:.:.:.:.:.:.:.:.	.:.:.:.:.:.:.:.:.:.:.	.:.:.:.:.:.:.:.:.:.:.	.:.:.:.:.:.:.:.:.:.:.	.:.:.:.:.:.:.:.:.:.:.	.:.:.:.:.:.:.:.:.:.:.	.:.:.:.:.:.:.:.:.:.:.	.:.:.:.:.:.:.:.:.:.:.	.:.:.:.:.:.:.:.:.:.:.	.:.:.:.:.:.:.:.:.:.:.	.:.:.:.:.:.:.:.:.:.:.	.:.:.:.:.:.:.:.:.:.:.	.:.:.:.:.:.:.:.:.:.:.	.:.:.:.:.:.:.:.:.:.:.	.:.:.:.:.:.:.:.:.:.:.	.:.:.:.:.:.:.:.:.:.:.	.:.:.:.:.:.:.:.:.:.:.	.:.:.:.:.:.:.:.:.:.:.	.:.:.:.:.:.:.:.:.:.:.	.:.:.:.:.:.:.:.:.:.:.	.:.:.:.:.:.:.:.:.:.:.	.:.:.:.:.:.:.:.:.:.:.	.:.:.:.:.:.:.:.:.:.:.	.:.:.:.:.:.:.:.:.:.:.	.:.:.:.:.:.:.:.:.:.:.	.:.:.:.:.:.:.:.:.:.:.	.:.:.:.:.:.:.:.:.:.:.	.:.:.:.:.:.:.:.:.:.:.	.:.:.:.:.:.:.:.:.:.:.	.:.:.:.:.:.:.:.:.:.:.	.:.:.:.:.:.:.:.:.:.:.	.:.:.:.:.:.:.:.:.:.:.	.:.:.:.:.:.:.:.:.:.:.	.:.:.:.:.:.:.:.:.:.:.	.:.:.:.:.:.:.:.:.:.:.	.:.:.:.:.:.:.:.:.:.:.	.:.:.:.:.:.:.:.:.:.:.	.:.:.:.:.:.:.:.:.:.:.	.:.:.:.:.:.:.:.:.:.:.	.:.:.:.:.:.:.:.:.:.:.	.:.:.:.:.:.:.:.:.:.:.	.:.:.:.:.:.:.:.:.:.:.	.:.:.:.:.:.:.:.:.:.:.	.:.:.:.:.:.:.:.:.:.:.	.:.:.:.:.:.:.:.:.:.:.	.:.:.:.:.:.:.:.:.:.:.	.:.:.:.:.:.:.:.:.:.:.	.:.:.:.:.:.:.:.:.:.:.	.:.:.:.:.:.:.:.:.:.:.	.:.:.:.:.:.:.:.:.:.:.	.:.:.:.:.:.:.:.:.:.:.	.:.:.:.:.:.:.:.:.:.:.	.:.:.:.:.:.:.:.:.:.:.	.:.:.:.:.:.:.:.:.:.:.	.:.:.:.:.:.:.:.:.:.:.	.:.:.:.:.:.:.:.:.:.:.	.:.:.:.:.:.:.:.:.:.:.	.:.:.:.:.:.:.:.:.:.:.	.:.:.:.:.:.:.:.:.:.:.	.:.:.:.:.:.:.:.:.:.:.	.:.:.:.:.:.:.:.:.:.:.	.:.:.:.:.:.:.:.:.:.:.	.:.:.:.:.:.:.:.:.:.:.	.:.:.:.:.:.:.:.:.:.:.	.:.:.:.:.:.:.:.:.:.:.	.:.:.:.:.:.:.:.:.:.:.	.:.:.:.:.:.:.:.:.:.:.	.:.:.:.:.:.:.:.:.:.:.	.:.:.:.:.:.:.:.:.:.:.	.:.:.:.:.:.:.:.:.:.:.	.:.:.:.:.:.:.:.:.:.:.	.:.:.:.:.:.:.:.:.:.:.	.:.:.:.:.:.:.:.:.:.:.	.:.:.:.:.:.:.:.:.:.:.	.:.:.:.:.:.:.:.:.:.:.	.:.:.:.:.:.:.:.:.:.:.	.:.:.:.:.:.:.:.:.:.:.	.:.:.:.:.:.:.:.:.:.:.	.:.:.:.:.:.:.:.:.:.:.	.:.:.:.:.:.:.:.:.:.:.	.:.:.:.:.:.:.:.:.:.:.	.:.:.:.:.:.:.:.:.:.:.	.:.:.:.:.:.:.:.:.:.:.	.:.:.:.:.:.:.:.:.:.:.	.:.:.:.:.:.:.:.:.:.:.	.:.:.:.:.:.:.:.:.:.:.	.:.:.:.:.:.:.:.:.:.:.	.:.:.:.:.:.:.:.:.:.:.	.:.:.:.:.:.:.:.:.:.:.	.:.:.:.:.:.:.:.:.:.:.	.:.:.:.:.:.:.:.:.:.:.	.:.:.:.:.:.:.:.:.:.:.	.:.:.:.:.:.:.:.:.:.:.	.:.:.:.:.:.:.:.:.:.:.	.:.:.:.:.:.:.:.:.:.:.	.:.:.:.:.:.:.:.:.:.:.	.:.:.:.:.:.:.:.:.:.:.	.:.:.:.:.:.:.:.:.:.:.	.:.:.:.:.:.:.:.:.:.:.	.:.:.:.:.:.:.:.:.:.:.	.:.:.:.:.:.:.:.:.:.:.	.:.:.:.:.:.:.:.:.:.:.	.:.:.:.:.:.:.:.:.:.:.	.:.:.:.:.:.:.:.:.:.:.	.:.:.:.:.:.:.:.:.:.:.	.:.:.:.:.:.:.:.:.:.:.	.:.:.:.:.:.:.:.:.:.:.	.:.:.:.:.:.:.:.:.:.:.	.:.:.:.:.:.:.:.:.:.:.	.:.:.:.:.:.:.:.:.:.:.	.:.:.:.:.:.:.:.:.:.:.	.:.:.:.:.:.:.:.:.:.:.	.:.:.:.:.:.:.:.:.:.:.	.:.:.:.:.:.:.:.:.:.:.	.:.:.:.:.:.:.:.:.:.:.	.:.:.:.:.:.:.:.:.:.:.	.:.:.:.:.:.:.:.:.:.:.	.:.:.:.:.:.:.:.:.:.:.	.:.:.:.:.:.:.:.:.:.:.	.:.:.:.:.:.:.:.:.:.:.	.:.:.:.:.:.:.:.:.:.:.	.:.:.:.:.:.:.:.:.:.:.	.:.:.:.:.:.:.:.:.:.:.	.:.:.:.:.:.:.:.:.:.:.	.:.:.:.:.:.:.:.:.:.:.	.:.:.:.:.:.:.:.:.:.:.	.:.:.:.:.:.:.:.:.:.:.	.:.:.:.:.:.:.:.:.:.:.	.:.:.:.:.:.:.:.:.:.:.	.:.:.:.:.:.:.:.:.:.:.	.:.:.:.:.:.:.:.:.:.:.	.:.:.:.:.:.:.:.:.:.:.	.:.:.:.:.:.:.:.:.:.:.	.:.:.:.:.:.:.:.:.:.:.	.:.:.:.:.:.:.:.:.:.:.	.:.:.:.:.:.:.:.:.:.:.	.:.:.:.:.:.:.:.:.:.:.	.:.:.:.:.:.:.:.:.:.:.	.:.:.:.:.:.:.:.:.:.:.	.:.:.:.:.:.:.:.:.:.:.	.:.:.:.:.:.:.:.:.:.:.	.:.:.:.:.:.:.:.:.:.:.	.:.:.:.:.:.:.:.:.:.:.	.:.:.:.:.:.:.:.:.:.:.	.:.:.:.:.:.:.:.:.:.:.	.:.:.:.:.:.:.:.:.:.:.	.:.:.:.:.:.:.:.:.:.:.	.:.:.:.:.:.:.:.:.:.:.	.:.:.:.:.:.:.:.:.:.:.	.:.:.:.:.:.:.:.:.:.:.	.:.:.:.:.:.:.:.:.:.:.	.:.:.:.:.:.:.:.:.:.:.	.:.:.:.:.:.:.:.:.:.:.	.:.:.:.:.:.:.:.:.:.:.	.:.:.:.:.:.:.:.:.:.:.	.:.:.:.:.:.:.:.:.:.:.	.:.:.:.:.:.:.:.:.:.:.	.:.:.:.:.:.:.:.:.:.:.	.:.:.:.:.:.:.:.:.:.:.	.:.:.:.:.:.:.:.:.:.:.	.:.:.:.:.:.:.:.:.:.:.	.:.:.:.:.:.:.:.:.:.:.	.:.:.:.:.:.:.:.:.:.:.	.:.:.:.:.:.:.:.:.:.:.	.:.:.:.:.:.:.:.:.:.:.	.:.:.:.:.:.:.:.:.:.:.	.:.:.:.:.:.:.:.:.:.:.	.:.:.:.:.:.:.:.:.:.:.	.:.:.:.:.:.:.:.:.:.:.	.:.:.:.:.:.:.:.:.:.:.	.:.:.:.:.:.:.:.:.:.:.	.:.:.:.:.:.:.:.:.:.:.	.:.:.:.:.:.:.:.:.:.:.	.:.:.:.:.:.:.:.:.:.:.	.:.:.:.:.:.:.:.:.:.:.	.:.:.:.:.:.:.:.:.:.:.	.:.:.:.:.:.:.:.:.:.:.	.:.:.:.:.:.:.:.:.:.:.	.:.:.:.:.:.:.:.:.:.:.	.:.:.:.:.:.:.:.:.:.:.	.:.:.:.:.:.:.:.:.:.:.	.:.:.:.:.:.:.:.:.:.:.	.:.:.:.:.:.:.:.:.:.:.	.:.:.:.:.:.:.:.:.:.:.	.:.:.:.:.:.:.:.:.:.:.	.:.:.:.:.:.:.:.:.:.:.	.:.:.:.:.:.:.:.:.:.:.	.:.:.:.:.:.:.:.:.:.:.	.:.:.:.:.:.:.:.:.:.:.	.:.:.:.:.:.:.:.:.:.:.	.:.:.:.:.:.:.:.:.:.:.	.:.:.:.:.:.:.:.:.:.:.	.:.:.:.:.:.:.:.:.:.:.	.:.:.:.:.:.:.:.:.:.:.	.:.:.:.:.:.:.:.:.:.:.	.:.:.:.:.:.:.:.:.:.:.	.:.:.:.:.:.:.:.:.:.:.	.:.:.:.:.:.:.:.:.:.:.	.:.:.:.:.:.:.:.:.:.:.	.:.:.:.:.:.:.:.:.:.:.	.:.:.:.:.:.:.:.:.:.:.	.:.:.:.:.:.:.:.:.:.:.	.:.:.:.:.:.:.:.:.:.:.	.:.:.:.:.:.:.:.:.:.:.	.:.:.:.:.:.:.:.:.:.:.	.:.:.:.:.:.:.:.:.:.:.	.:.:.:.:.:.:.:.:.:.:.	.:.:.:.:.:.:.:.:.:.:.	.:.:.:.:.:.:.:.:.:.:.	.:.:.:.:.:.:.:.:.:.:.	.:.:.:.:.:.:.:.:.:.:.	.:.:.:.:.:.:.:.:.:.:.	.:.:.:.:.:.:.:.:.:.:.	.:.:.:.:.:.:.:.:.:.:.	.:.:.:.:.:.:.:.:.:.:.	.:.:.:.:.:.:.:.:.:.:.	.:.:.:.:.:.:.:.:.:.:.	.:.:.:.:.:.:.:.:.:.:.	.:.:.:.:.:.:.:.:.:.:.	.:.:.:.:.:.:.:.:.:.:.	.:.:.:.:.:.:.:.:.:.:.	.:.:.:.:.:.:.:.:.:.:.	.:.:.:.:.:.:.:.:.:.:.	.:.:.:.:.:.:.:.:.:.:.	.:.:.:.:.:.:.:.:.:.:.	.:.:.:.:.:.:.:.:.:.:.	.:.:.:.:.:.:.:.:.:.:.	.:.:.:.:.:.:.:.:.:.:.	.:.:.:.:.:.:.:.:.:.:.	.:.:.:.:.:.:.:.:.:.:.	.:.:.:.:.:.:.:.:.:.:.	.:.:.:.:.:.:.:.:.:.:.	.:.:.:.:.:.:.:.:.:.:.	.:.:.:.:.:.:.:.:.:.:.	.:.:.:.:.:.:.:.:.:.:.	.:.:.:.:.:.:.:.:.:.:.	.:.:.:.:.:.:.:.:.:.:.	.:.:.:.:.:.:.:.:.:.:.	.:.:.:.:.:.:.:.:.:.:.	.:.:.:.:.:.:.:.:.:.:.	.:.:.:.:.:.:.:.:.:.:.	.:.:.:.:.:.:.:.:.:.:.	.:.:.:.:.:.:.:.:.:.:.	.:.:.:.:.:.:.:.:.:.:.	.:.:.:.:.:.:.:.:.:.:.	.:.:.:.:.:.:.:.:.:.:.	.:.:.:.:.:.:.:.:.:.:.	.:.:.:.:.:.:.:.:.:.:.	.:.:.:.:.:.:.:.:.:.:.	.:.:.:.:.:.:.:.:.:.:.	.:.:.:.:.:.:.:.:.:.:.	.:.:.:.:.:.:.:.:.:.:.	.:.:.:.:.:.:.:.:.:.:.	.:.:.:.:.:.:.:.:.:.:.	.:.:.:.:.:.:.:.:.:.:.	.:.:.:.:.:.:.:.:.:.:.	.:.:.:.:.:.:.:.:.:.:.	.:.:.:.:.:.:.:.:.:.:.	.:.:.:.:.:.:.:.:.:.:.	.:.:.:.:.:.:.:.:.:.:.	.:.:.:.:.:.:.:.:.:.:.	.:.:.:.:.:.:.:.:.:.:.	.:.:.:.:.:.:.:.:.:.:.	.:.:.:.:.:.:.:.:.:.:.	.:.:.:.:.:.:.:.:.:.:.	.:.:.:.:.:.:.:.:.:.:.	.:.:.:.:.:.:.:.:.:.:.	.:.:.:.:.:.:.:.:.:.:.	.:.:.:.:.:.:.:.:.:.:.	.:.:.:.:.:.:.:.:.:.:.	.:.:.:.:.:.:.:.:.:.:.	.:.:.:.:.:.:.:.:.:.:.	.:.:.:.:.:.:.:.:.:.:.	.:.:.:.:.:.:.:.:.:.:.	.:.:.:.:.:.:.:.:.:.:.	.:.:.:.:.:.:.:.:.:.:.	.:.:.:.:.:.:.:.:.:.:.	.:.:.:.:.:.:.:.:.:.:.	.:.:.:.:.:.:.:.:.:.:.	.:.:.:.:.:.:.:.:.:.:.	.:.:.:.:.:.:.:.:.:.:.	.:.:.:.:.:.:.:.:.:.:.	.:.:.:.:.:.:.:.:.:.:.	.:.:.:.:.:.:.:.:.:.:.	.:.:.:.:.:.:.:.:.:.:.	.:.:.:.:.:.:.:.:.:.:.	.:.:.:.:.:.:.:.:.:.:.	.:.:.:.:.:.:.:.:.:.:.	.:.:.:.:.:.:.:.:.:.:.	.:.:.:.:.:.:.:.:.:.:.	.:.:.:.:.:.:.:.:.:.:.	.:.:.:.:.:.:.:.:.:.:.	.:.:.:.:.:.:.:.:.:.:.	.:.:.:.:.:.:.:.:.:.:.	.:.:.:.:.:.:.:.:.:.:.	.:.:.:.:.:.:.:.:.:.:.	.:.:.:.:.:.:.:.:.:.:.	.:.:.:.:.:.:.:.:.:.:.	.:.:.:.:.:.:.:.:.:.:.	.:.:.:.:.:.:.:.:.:.:.	.:.:.:.:.:.:.:.:.:.:.	.:.:.:.:.:.:.:.:.:.:.	.:.:.:.:.:.:.:.:.:.:.	.:.:.:.:.:.:.:.:.:.:.	.:.:.:.:.:.:.:.:.:.:.	.:.:.:.:.:.:.:.:.:.:.	.:.:.:.:.:.:.:.:.:.:.	.:.:.:.:.:.:.:.:.:.:.	.:.:.:.:.:.:.:.:.:.:.	.:.:.:.:.:.:.:.:.:.:.	.:.:.:.:.:.:.:.:.:.:.	.:.:.:.:.:.:.:.:.:.:.	.:.:.:.:.:.:.:.:.:.:.	.:.:.:.:.:.:.:.:.:.:.	.:.:.:.:.:.:.:.:.:.:.	.:.:.:.:.:.:.:.:.:.:.	.:.:.:.:.:.:.:.:.:.:.	.:.:.:.:.:.:.:.:.:.:.	.:.:.:.:.:.:.:.:.:.:.	.:.:.:.:.:.:.:.:.:.:.	.:.:.:.:.:.:.:.:.:.:.	.:.:.:.:.:.:.:.:.:.:.	.:.:.:.:.:.:.:.:.:.:.	.:.:.:.:.:.:.:.:.:.:.	.:.:.:.:.:.:.:.:.:.:.	.:.:.:.:.:.:.:.:.:.:.	.:.:.:.:.:.:.:.:.:.:.	.:.:.:.:.:.:.:.:.:.:.	.:.:.:.:.:.:.:.:.:.:.	.:.:.:.:.:.:.:.:.:.:.	.:.:.:.:.:.:.:.:.:.:.	.:.:.:.:.:.:.:.:.:.:.	.:.:.:.:.:.:.:.:.:.:.	.:.:.:.:.:.:.:.:.:.:.	.:.:.:.:.:.:.:.:.:.:.	.:.:.:.:.:.:.:.:.:.:.	.:.:.:.:.:.:.:.:.:.:.	.:.:.:.:.:.:.:.:.:.:.	.:.:.:.:.:.:.:.:.:.:.	.:.:.:.:.:.:.:.:.:.:.	.:.:.:.:.:.:.:.:.:.:.	.:.:.:.:.:.:.:.:.:.:.	.:.:.:.:.:.:.:.:.:.:.	.:.:.:.:.:.:.:.:.:.:.	.:.:.:.:.:.:.:.:.:.:.	.:.:.:.:.:.:.:.:.:.:.	.:.:.:.:.:.:.:.:.:.:.	.:.:.:.:.:.:.:.:.:.:.	.:.:.:.:.:.:.:.:.:.:.	.:.:.:.:.:.:.:.:.:.:.	.:.:.:.:.:.:.:.:.:.:.	.:.:.:.:.:.:.:.:.:.:.	.:.:.:.:.:.:.:.:.:.:.	.:.:.:.:.:.:.:.:.:.:.	.:.:.:.:.:.:.:.:.:.:.	.:.:.:.:.:.:.:.:.:.:.	.:.:.:.:.:.:.:.:.:.:.	.:.:.:.:.:.:.:.:.:.:.	.:.:.:.:.:.:.:.:.:.:.	.:.:.:.:.:.:.:.:.:.:.	.:.:.:.:.:.:.:.:.:.:.	.:.:.:.:.:.:.:.:.:.:.	.:.:.:.:.:.:.:.:.:.:.	.:.:.:.:.:.:.:.:.:.:.	.:.:.:.:.:.:.:.:.:.:.	.:.:.:.:.:.:.:.:.:.:.	.:.:.:.:.:.:.:.:.:.:.	.:.:.:.:.:.:.:.:.:.:.	.:.:.:.:.:.:.:.:.:.:.	.:.:.:.:.:.:.:.:.:.:.	.:.:.:.:.:.:.:.:.:.:.	.:.:.:.:.:.:.:.:.:.:.	.:.:.:.:.:.:.:.:.:.:.	.:.:.:.:.:.:.:.:.:.:.	.:.:.:.:.:.:.:.:.:.:.	.:.:.:.:.:.:.:.:.:.:.	.:.:.:.:.:.:.:.:.:.:.	.:.:.:.:.:.:.:.:.:.:.	.:.:.:.:.:.:.:.:.:.:.	.:.:.:.:.:.:.:.:.:.:.	.:.:.:.:.:.:.:.:.:.:.	.:.:.:.:.:.:.:.:.:.:.	.:.:.:.:.:.:.:.:.:.:.	.:.:.:.:.:.:.:.:.:.:.	.:.:.:.:.:.:.:.:.:.:.	.:.:.:.:.:.:.:.:.:.:.	.:.:.:.:.:.:.:.:.:.:.	.:.:.:.:.:.:.:.:.:.:.	.:.:.:.:.:.:.:.:.:.:.	.:.:.:.:.:.:.:.:.:.:.	.:.:.:.:.:.:.:.:.:.:.	.:.:.:.:.:.:.:.:.:.:.	.:.:.:.:.:.:.:.:.:.:.	.:.:.:.:.:.:.:.:.:.:.	.:.:.:.:.:.:.:.:.:.:.	.:.:.:.:.:.:.:.:.:.:.	.:.:.:.:.:.:.:.:.:.:.	.:.:.:.:.:.:.:.:.:.:.	.:.:.:.:.:.:.:.:.:.:.	.:.:.:.:.:.:.:.:.:.:.	.:.:.:.:.:.:.:.:.:.:.	.:.:.:.:.:.:.:.:.:.:.	.:.:.:.:.:.:.:.:.:.:.	.:.:.:.:.:.:.:.:.:.:.	.:.:.:.:.:.:.:.:.:.:.	.:.:.:.:.:.:.:.:.:.:.	.:.:.:.:.:.:.:.:.:.:.	.:.:.:.:.:.:.:.:.:.:.	.:.:.:.:.:.:.:.:.:.:.	.:.:.:.:.:.:.:.:.:.:.	.:.:.:.:.:.:.:.:.:.:.	.:.:.:.:.:.:.:.:.:.:.	.:.:.:.:.:.:.:.:.:.:.	.:.:.:.:.:.:.:.:.:.:.	.:.:.:.:.:.:.:.:.:.:.	.:.:.:.:.:.:.:.:.:.:.	.:.:.:.:.:.:.:.:.:.:.	.:.:.:.:.:.:.:.:.:.:.	.:.:.:.:.:.:.:.:.:.:.	.:.:.:.:.:.:.:.:.:.:.	.:.:.:.:.:.:.:.:.:.:.	.:.:.:.:.:.:.:.:.:.:.	.:.:.:.:.:.:.:.:.:.:.	.:.:.:.:.:.:.:.:.:.:.	.:.:.:.:.:.:.:.:.:.:.	.:.:.:.:.:.:.:.:.:.:.	.:.:.:.:.:.:.:.:.:.:.	.:.:.:.:.:.:.:.:.:.:.	.:.:.:.:.:.:.:.:.:.:.	.:.:.:.:.:.:.:.:.:.:.	.:.:.:.:.:.:.:.:.:.:.	.:.:.:.:.:.:.:.:.:.:.	.:.:.:.:.:.:.:.:.:.:.	.:.:.:.:.:.:.:.:.:.:.	.:.:.:.:.:.:.:.:.:.:.	.:.:.:.:.:.:.:.:.:.:.	.:.:.:.:.:.:.:.:.:.:.	.:.:.:.:.:.:.:.:.:.:.	.:.:.:.:.:.:.:.:.:.:.	.:.:.:.:.:.:.:.:.:.:.	.:.:.:.:.:.:.:.:.:.:.	.:.:.:.:.:.:.:.:.:.:.	.:.:.:.:.:.:.:.:.:.:.	.:.:.:.:.:.:.:.:.:.:.	.:.:.:.:.:.:.:.:.:.:.	.:.:.:.:.:.:.:.:.:.:.	.:.:.:.:.:.:.:.:.:.:.	.:.:.:.:.:.:.:.:.:.:.	.:.:.:.:.:.:.:.:.:.:.	.:.:.:.:.:.:.:.:.:.:.	.:.:.:.:.:.:.:.:.:.:.	.:.:.:.:.:.:.:.:.:.:.	.:.:.:.:.:.:.:.:.:.:.	.:.:.:.:.:.:.:.:.:.:.	.:.:.:.:.:.:.:.:.:.:.	.:.:.:.:.:.:.:.:.:.:.	.:.:.:.:.:.:.:.:.:.:.	.:.:.:.:.:.:.:.:.:.:.	.:.:.:.:.:.:.:.:.:.:.	.:.:.:.:.:.:.:.:.:.:.	.:.:.:.:.:.:.:.:.:.:.	.:.:.:.:.:.:.:.:.:.:.	.:.:.:.:.:.:.:.:.:.:.	.:.:.:.:.:.:.:.:.:.:.	.:.:.:.:.:.:.:.:.:.:.	.:.:.:.:.:.:.:.:.:.:.	.:.:.:.:.:.:.:.:.:.:.	.:.:.:.:.:.:.:.:.:.:.	.:.:.:.:.:.:.:.:.:.:.	.:.:.:.:.:.:.:.:.:.:.	.:.:.:.:.:.:.:.:.:.:.	.:.:.:.:.:.:.:.:.:.:.	.:.:.:.:.:.:.:.:.:.:.	.:.:.:.:.:.:.:.:.:.:.	.:.:.:.:.:.:.:.:.:.:.	.:.:.:.:.:.:.:.:.:.:.	.:.:.:.:.:.:.:.:.:.:.	.:.:.:.:.:.:.:.:.:.:.	.:.:.:.:.:.:.:.:.:.:.	.:.:.:.:.:.:.:.:.:.:.	.:.:.:.:.:.:.:.:.:.:.	.:.:.:.:.:.:.:.:.:.:.	.:.:.:.:.:.:.:.:.:.:.	.:.:.:.:.:.:.:.:.:.:.	.:.:.:.:.:.:.:.:.:.:.	.:.:.:.:.:.:.:.:.:.:.	.:.:.:.:.:.:.:.:.:.:.	.:.:.:.:.:.:.:.:.:.:.	.:.:.:.:.:.:.:.:.:.:.	.:.:.:.:.:.:.:.:.:.:.	.:.:.:.:.:.:.:.:.:.:.	.:.:.:.:.:.:.:.:.:.:.	.:.:.:.:.:.:.:.:.:.:.	.:.:.:.:.:.:.:.:.:.:.	.:.:.:.:.:.:.:.:.:.:.	.:.:.:.:.:.:.:.:.:.:.	.:.:.:.:.:.:.:.:.:.:.	.:.:.:.:.:.:.:.:.:.:.	.:.:.:.:.:.:.:.:.:.:.	.:.:.:.:.:.:.:.:.:.:.	.:.:.:.:.:.:.:.:.:.:.	.:.:.:.:.:.:.:.:.:.:.	.:.:.:.:.:.:.:.:.:.:.	.:.:.:.:.:.:.:.:.:.:.	.:.:.:.:.:.:.:.:.:.:.	.:.:.:.:.:.:.:.:.:.:.	.:.:.:.:.:.:.:.:.:.:.	.:.:.:.:.:.:.:.:.:.:.	.:.:.:.:.:.:.:.:.:.:.	.:.:.:.:.:.:.:.:.:.:.	.:.:.:.:.:.:.:.:.:.:.
chrI	160136	.	G	<INS:ME>	.	PASS	SVTYPE=INS;STRAND=-;FAMILY=TY1	GT:END:CLASS:FREQUENCY:SUPPORT_READS:REF_READS:FIVE_PRIME_SUPPORT:THREE_PRIME_SUPPORT:RELIABILITY:FIVE_PRIME_JUNCTION_SUPPORT:THREE_PRIME_JUNCTION_SUPPORT	.:.:.:.:.:.:.:.:.:.:.	.:.:.:.:.:.:.:.:.:.:.	.:.:.:.:.:.:.:.:.:.:.	.:.:.:.:.:.:.:.:.:.:.	.:.:.:.:.:.:.:.:.:.:.	.:.:.:.:.:.:.:.:.:.:.	.:.:.:.:.:.:.:.:.:.:.	.:.:.:.:.:.:.:.:.:.:.	.:.:.:.:.:.:.:.:.:.:.	.:.:.:.:.:.:.:.:.:.:.	.:.:.:.:.:.:.:.:.:.:.	.:.:.:.:.:.:.:.:.:.:.	.:.:.:.:.:.:.:.:.:.:.	.:.:.:.:.:.:.:.:.:.:.	.:.:.:.:.:.:.:.:.:.:.	.:.:.:.:.:.:.:.:.:.:.	.:.:.:.:.:.:.:.:.:.:.	1:160183:1p1:0.518519:28:13:2:26:100:0:0	.:.:.:.:.:.:.:.:.:.:.	.:.:.:.:.:.:.:.:.:.:.	.:.:.:.:.:.:.:.:.:.:.	.:.:.:.:.:.:.:.:.:.:.	.:.:.:.:.:.:.:.:.:.:.	.:.:.:.:.:.:.:.:.:.:.	.:.:.:.:.:.:.:.:.:.:.	.:.:.:.:.:.:.:.:.:.:.	.:.:.:.:.:.:.:.:.:.:.	.:.:.:.:.:.:.:.:.:.:.	.:.:.:.:.:.:.:.:.:.:.	.:.:.:.:.:.:.:.:.:.:.	.:.:.:.:.:.:.:.:.:.:.	.:.:.:.:.:.:.:.:.:.:.	.:.:.:.:.:.:.:.:.:.:.	.:.:.:.:.:.:.:.:.:.:.	.:.:.:.:.:.:.:.:.:.:.	.:.:.:.:.:.:.:.:.:.:.	.:.:.:.:.:.:.:.:.:.:.	.:.:.:.:.:.:.:.:.:.:.	.:.:.:.:.:.:.:.:.:.:.	.:.:.:.:.:.:.:.:.:.:.	.:.:.:.:.:.:.:.:.:.:.	.:.:.:.:.:.:.:.:.:.:.	.:.:.:.:.:.:.:.:.:.:.	.:.:.:.:.:.:.:.:.:.:.	.:.:.:.:.:.:.:.:.:.:.	.:.:.:.:.:.:.:.:.:.:.	.:.:.:.:.:.:.:.:.:.:.	.:.:.:.:.:.:.:.:.:.:.	.:.:.:.:.:.:.:.:.:.:.	.:.:.:.:.:.:.:.:.:.:.	.:.:.:.:.:.:.:.:.:.:.	.:.:.:.:.:.:.:.:.:.:.	.:.:.:.:.:.:.:.:.:.:.	.:.:.:.:.:.:.:.:.:.:.	.:.:.:.:.:.:.:.:.:.:.	.:.:.:.:.:.:.:.:.:.:.	.:.:.:.:.:.:.:.:.:.:.	.:.:.:.:.:.:.:.:.:.:.	.:.:.:.:.:.:.:.:.:.:.	.:.:.:.:.:.:.:.:.:.:.	.:.:.:.:.:.:.:.:.:.:.	.:.:.:.:.:.:.:.:.:.:.	.:.:.:.:.:.:.:.:.:.:.	.:.:.:.:.:.:.:.:.:.:.	.:.:.:.:.:.:.:.:.:.:.	.:.:.:.:.:.:.:.:.:.:.	.:.:.:.:.:.:.:.:.:.:.	.:.:.:.:.:.:.:.:.:.:.	.:.:.:.:.:.:.:.:.:.:.	.:.:.:.:.:.:.:.:.:.:.	.:.:.:.:.:.:.:.:.:.:.	.:.:.:.:.:.:.:.:.:.:.	.:.:.:.:.:.:.:.:.:.:.	.:.:.:.:.:.:.:.:.:.:.	.:.:.:.:.:.:.:.:.:.:.	.:.:.:.:.:.:.:.:.:.:.	.:.:.:.:.:.:.:.:.:.:.	.:.:.:.:.:.:.:.:.:.:.	.:.:.:.:.:.:.:.:.:.:.	.:.:.:.:.:.:.:.:.:.:.	.:.:.:.:.:.:.:.:.:.:.	.:.:.:.:.:.:.:.:.:.:.	.:.:.:.:.:.:.:.:.:.:.	.:.:.:.:.:.:.:.:.:.:.	.:.:.:.:.:.:.:.:.:.:.	.:.:.:.:.:.:.:.:.:.:.	.:.:.:.:.:.:.:.:.:.:.	.:.:.:.:.:.:.:.:.:.:.	.:.:.:.:.:.:.:.:.:.:.	.:.:.:.:.:.:.:.:.:.:.	.:.:.:.:.:.:.:.:.:.:.	.:.:.:.:.:.:.:.:.:.:.	.:.:.:.:.:.:.:.:.:.:.	.:.:.:.:.:.:.:.:.:.:.	.:.:.:.:.:.:.:.:.:.:.	.:.:.:.:.:.:.:.:.:.:.	.:.:.:.:.:.:.:.:.:.:.	.:.:.:.:.:.:.:.:.:.:.	.:.:.:.:.:.:.:.:.:.:.	.:.:.:.:.:.:.:.:.:.:.	.:.:.:.:.:.:.:.:.:.:.	.:.:.:.:.:.:.:.:.:.:.	.:.:.:.:.:.:.:.:.:.:.	.:.:.:.:.:.:.:.:.:.:.	.:.:.:.:.:.:.:.:.:.:.	.:.:.:.:.:.:.:.:.:.:.	.:.:.:.:.:.:.:.:.:.:.	.:.:.:.:.:.:.:.:.:.:.	.:.:.:.:.:.:.:.:.:.:.	.:.:.:.:.:.:.:.:.:.:.	.:.:.:.:.:.:.:.:.:.:.	.:.:.:.:.:.:.:.:.:.:.	.:.:.:.:.:.:.:.:.:.:.	.:.:.:.:.:.:.:.:.:.:.	.:.:.:.:.:.:.:.:.:.:.	.:.:.:.:.:.:.:.:.:.:.	.:.:.:.:.:.:.:.:.:.:.	.:.:.:.:.:.:.:.:.:.:.	.:.:.:.:.:.:.:.:.:.:.	.:.:.:.:.:.:.:.:.:.:.	.:.:.:.:.:.:.:.:.:.:.	.:.:.:.:.:.:.:.:.:.:.	.:.:.:.:.:.:.:.:.:.:.	.:.:.:.:.:.:.:.:.:.:.	.:.:.:.:.:.:.:.:.:.:.	.:.:.:.:.:.:.:.:.:.:.	.:.:.:.:.:.:.:.:.:.:.	.:.:.:.:.:.:.:.:.:.:.	.:.:.:.:.:.:.:.:.:.:.	.:.:.:.:.:.:.:.:.:.:.	.:.:.:.:.:.:.:.:.:.:.	.:.:.:.:.:.:.:.:.:.:.	.:.:.:.:.:.:.:.:.:.:.	.:.:.:.:.:.:.:.:.:.:.	.:.:.:.:.:.:.:.:.:.:.	.:.:.:.:.:.:.:.:.:.:.	.:.:.:.:.:.:.:.:.:.:.	.:.:.:.:.:.:.:.:.:.:.	.:.:.:.:.:.:.:.:.:.:.	.:.:.:.:.:.:.:.:.:.:.	.:.:.:.:.:.:.:.:.:.:.	.:.:.:.:.:.:.:.:.:.:.	.:.:.:.:.:.:.:.:.:.:.	.:.:.:.:.:.:.:.:.:.:.	.:.:.:.:.:.:.:.:.:.:.	.:.:.:.:.:.:.:.:.:.:.	.:.:.:.:.:.:.:.:.:.:.	.:.:.:.:.:.:.:.:.:.:.	.:.:.:.:.:.:.:.:.:.:.	.:.:.:.:.:.:.:.:.:.:.	.:.:.:.:.:.:.:.:.:.:.	.:.:.:.:.:.:.:.:.:.:.	.:.:.:.:.:.:.:.:.:.:.	.:.:.:.:.:.:.:.:.:.:.	.:.:.:.:.:.:.:.:.:.:.	.:.:.:.:.:.:.:.:.:.:.	.:.:.:.:.:.:.:.:.:.:.	.:.:.:.:.:.:.:.:.:.:.	.:.:.:.:.:.:.:.:.:.:.	.:.:.:.:.:.:.:.:.:.:.	.:.:.:.:.:.:.:.:.:.:.	.:.:.:.:.:.:.:.:.:.:.	.:.:.:.:.:.:.:.:.:.:.	.:.:.:.:.:.:.:.:.:.:.	.:.:.:.:.:.:.:.:.:.:.	.:.:.:.:.:.:.:.:.:.:.	.:.:.:.:.:.:.:.:.:.:.	.:.:.:.:.:.:.:.:.:.:.	.:.:.:.:.:.:.:.:.:.:.	.:.:.:.:.:.:.:.:.:.:.	.:.:.:.:.:.:.:.:.:.:.	.:.:.:.:.:.:.:.:.:.:.	.:.:.:.:.:.:.:.:.:.:.	.:.:.:.:.:.:.:.:.:.:.	.:.:.:.:.:.:.:.:.:.:.	.:.:.:.:.:.:.:.:.:.:.	.:.:.:.:.:.:.:.:.:.:.	.:.:.:.:.:.:.:.:.:.:.	.:.:.:.:.:.:.:.:.:.:.	.:.:.:.:.:.:.:.:.:.:.	.:.:.:.:.:.:.:.:.:.:.	.:.:.:.:.:.:.:.:.:.:.	.:.:.:.:.:.:.:.:.:.:.	.:.:.:.:.:.:.:.:.:.:.	.:.:.:.:.:.:.:.:.:.:.	.:.:.:.:.:.:.:.:.:.:.	.:.:.:.:.:.:.:.:.:.:.	.:.:.:.:.:.:.:.:.:.:.	.:.:.:.:.:.:.:.:.:.:.	.:.:.:.:.:.:.:.:.:.:.	.:.:.:.:.:.:.:.:.:.:.	.:.:.:.:.:.:.:.:.:.:.	.:.:.:.:.:.:.:.:.:.:.	.:.:.:.:.:.:.:.:.:.:.	.:.:.:.:.:.:.:.:.:.:.	.:.:.:.:.:.:.:.:.:.:.	.:.:.:.:.:.:.:.:.:.:.	.:.:.:.:.:.:.:.:.:.:.	.:.:.:.:.:.:.:.:.:.:.	.:.:.:.:.:.:.:.:.:.:.	.:.:.:.:.:.:.:.:.:.:.	.:.:.:.:.:.:.:.:.:.:.	.:.:.:.:.:.:.:.:.:.:.	.:.:.:.:.:.:.:.:.:.:.	.:.:.:.:.:.:.:.:.:.:.	.:.:.:.:.:.:.:.:.:.:.	.:.:.:.:.:.:.:.:.:.:.	.:.:.:.:.:.:.:.:.:.:.	.:.:.:.:.:.:.:.:.:.:.	.:.:.:.:.:.:.:.:.:.:.	.:.:.:.:.:.:.:.:.:.:.	.:.:.:.:.:.:.:.:.:.:.	.:.:.:.:.:.:.:.:.:.:.	.:.:.:.:.:.:.:.:.:.:.	.:.:.:.:.:.:.:.:.:.:.	.:.:.:.:.:.:.:.:.:.:.	.:.:.:.:.:.:.:.:.:.:.	.:.:.:.:.:.:.:.:.:.:.	.:.:.:.:.:.:.:.:.:.:.	.:.:.:.:.:.:.:.:.:.:.	.:.:.:.:.:.:.:.:.:.:.	.:.:.:.:.:.:.:.:.:.:.	.:.:.:.:.:.:.:.:.:.:.	.:.:.:.:.:.:.:.:.:.:.	.:.:.:.:.:.:.:.:.:.:.	.:.:.:.:.:.:.:.:.:.:.	.:.:.:.:.:.:.:.:.:.:.	.:.:.:.:.:.:.:.:.:.:.	.:.:.:.:.:.:.:.:.:.:.	.:.:.:.:.:.:.:.:.:.:.	.:.:.:.:.:.:.:.:.:.:.	.:.:.:.:.:.:.:.:.:.:.	.:.:.:.:.:.:.:.:.:.:.	.:.:.:.:.:.:.:.:.:.:.	.:.:.:.:.:.:.:.:.:.:.	.:.:.:.:.:.:.:.:.:.:.	.:.:.:.:.:.:.:.:.:.:.	.:.:.:.:.:.:.:.:.:.:.	.:.:.:.:.:.:.:.:.:.:.	.:.:.:.:.:.:.:.:.:.:.	.:.:.:.:.:.:.:.:.:.:.	.:.:.:.:.:.:.:.:.:.:.	.:.:.:.:.:.:.:.:.:.:.	.:.:.:.:.:.:.:.:.:.:.	.:.:.:.:.:.:.:.:.:.:.	.:.:.:.:.:.:.:.:.:.:.	.:.:.:.:.:.:.:.:.:.:.	.:.:.:.:.:.:.:.:.:.:.	.:.:.:.:.:.:.:.:.:.:.	.:.:.:.:.:.:.:.:.:.:.	.:.:.:.:.:.:.:.:.:.:.	.:.:.:.:.:.:.:.:.:.:.	.:.:.:.:.:.:.:.:.:.:.	.:.:.:.:.:.:.:.:.:.:.	.:.:.:.:.:.:.:.:.:.:.	.:.:.:.:.:.:.:.:.:.:.	.:.:.:.:.:.:.:.:.:.:.	.:.:.:.:.:.:.:.:.:.:.	.:.:.:.:.:.:.:.:.:.:.	.:.:.:.:.:.:.:.:.:.:.	.:.:.:.:.:.:.:.:.:.:.	.:.:.:.:.:.:.:.:.:.:.	.:.:.:.:.:.:.:.:.:.:.	.:.:.:.:.:.:.:.:.:.:.	.:.:.:.:.:.:.:.:.:.:.	.:.:.:.:.:.:.:.:.:.:.	.:.:.:.:.:.:.:.:.:.:.	.:.:.:.:.:.:.:.:.:.:.	.:.:.:.:.:.:.:.:.:.:.	.:.:.:.:.:.:.:.:.:.:.	.:.:.:.:.:.:.:.:.:.:.	.:.:.:.:.:.:.:.:.:.:.	.:.:.:.:.:.:.:.:.:.:.	.:.:.:.:.:.:.:.:.:.:.	.:.:.:.:.:.:.:.:.:.:.	.:.:.:.:.:.:.:.:.:.:.	.:.:.:.:.:.:.:.:.:.:.	.:.:.:.:.:.:.:.:.:.:.	.:.:.:.:.:.:.:.:.:.:.	.:.:.:.:.:.:.:.:.:.:.	.:.:.:.:.:.:.:.:.:.:.	.:.:.:.:.:.:.:.:.:.:.	.:.:.:.:.:.:.:.:.:.:.	.:.:.:.:.:.:.:.:.:.:.	.:.:.:.:.:.:.:.:.:.:.	.:.:.:.:.:.:.:.:.:.:.	.:.:.:.:.:.:.:.:.:.:.	.:.:.:.:.:.:.:.:.:.:.	.:.:.:.:.:.:.:.:.:.:.	.:.:.:.:.:.:.:.:.:.:.	.:.:.:.:.:.:.:.:.:.:.	.:.:.:.:.:.:.:.:.:.:.	.:.:.:.:.:.:.:.:.:.:.	.:.:.:.:.:.:.:.:.:.:.	.:.:.:.:.:.:.:.:.:.:.	.:.:.:.:.:.:.:.:.:.:.	.:.:.:.:.:.:.:.:.:.:.	.:.:.:.:.:.:.:.:.:.:.	.:.:.:.:.:.:.:.:.:.:.	.:.:.:.:.:.:.:.:.:.:.	.:.:.:.:.:.:.:.:.:.:.	.:.:.:.:.:.:.:.:.:.:.	.:.:.:.:.:.:.:.:.:.:.	.:.:.:.:.:.:.:.:.:.:.	.:.:.:.:.:.:.:.:.:.:.	.:.:.:.:.:.:.:.:.:.:.	.:.:.:.:.:.:.:.:.:.:.	.:.:.:.:.:.:.:.:.:.:.	.:.:.:.:.:.:.:.:.:.:.	.:.:.:.:.:.:.:.:.:.:.	.:.:.:.:.:.:.:.:.:.:.	.:.:.:.:.:.:.:.:.:.:.	.:.:.:.:.:.:.:.:.:.:.	.:.:.:.:.:.:.:.:.:.:.	.:.:.:.:.:.:.:.:.:.:.	.:.:.:.:.:.:.:.:.:.:.	.:.:.:.:.:.:.:.:.:.:.	.:.:.:.:.:.:.:.:.:.:.	.:.:.:.:.:.:.:.:.:.:.	.:.:.:.:.:.:.:.:.:.:.	.:.:.:.:.:.:.:.:.:.:.	.:.:.:.:.:.:.:.:.:.:.	.:.:.:.:.:.:.:.:.:.:.	.:.:.:.:.:.:.:.:.:.:.	.:.:.:.:.:.:.:.:.:.:.	.:.:.:.:.:.:.:.:.:.:.	.:.:.:.:.:.:.:.:.:.:.	.:.:.:.:.:.:.:.:.:.:.	.:.:.:.:.:.:.:.:.:.:.	.:.:.:.:.:.:.:.:.:.:.	.:.:.:.:.:.:.:.:.:.:.	.:.:.:.:.:.:.:.:.:.:.	.:.:.:.:.:.:.:.:.:.:.	.:.:.:.:.:.:.:.:.:.:.	.:.:.:.:.:.:.:.:.:.:.	.:.:.:.:.:.:.:.:.:.:.	.:.:.:.:.:.:.:.:.:.:.	.:.:.:.:.:.:.:.:.:.:.	.:.:.:.:.:.:.:.:.:.:.	.:.:.:.:.:.:.:.:.:.:.	.:.:.:.:.:.:.:.:.:.:.	.:.:.:.:.:.:.:.:.:.:.	.:.:.:.:.:.:.:.:.:.:.	.:.:.:.:.:.:.:.:.:.:.	.:.:.:.:.:.:.:.:.:.:.	.:.:.:.:.:.:.:.:.:.:.	.:.:.:.:.:.:.:.:.:.:.	.:.:.:.:.:.:.:.:.:.:.	.:.:.:.:.:.:.:.:.:.:.	.:.:.:.:.:.:.:.:.:.:.	.:.:.:.:.:.:.:.:.:.:.	.:.:.:.:.:.:.:.:.:.:.	.:.:.:.:.:.:.:.:.:.:.	.:.:.:.:.:.:.:.:.:.:.	.:.:.:.:.:.:.:.:.:.:.	.:.:.:.:.:.:.:.:.:.:.	.:.:.:.:.:.:.:.:.:.:.	.:.:.:.:.:.:.:.:.:.:.	.:.:.:.:.:.:.:.:.:.:.	.:.:.:.:.:.:.:.:.:.:.	.:.:.:.:.:.:.:.:.:.:.	.:.:.:.:.:.:.:.:.:.:.	.:.:.:.:.:.:.:.:.:.:.	.:.:.:.:.:.:.:.:.:.:.	.:.:.:.:.:.:.:.:.:.:.	.:.:.:.:.:.:.:.:.:.:.	.:.:.:.:.:.:.:.:.:.:.	.:.:.:.:.:.:.:.:.:.:.	.:.:.:.:.:.:.:.:.:.:.	.:.:.:.:.:.:.:.:.:.:.	.:.:.:.:.:.:.:.:.:.:.	.:.:.:.:.:.:.:.:.:.:.	.:.:.:.:.:.:.:.:.:.:.	.:.:.:.:.:.:.:.:.:.:.	.:.:.:.:.:.:.:.:.:.:.	.:.:.:.:.:.:.:.:.:.:.	.:.:.:.:.:.:.:.:.:.:.	.:.:.:.:.:.:.:.:.:.:.	.:.:.:.:.:.:.:.:.:.:.	.:.:.:.:.:.:.:.:.:.:.	.:.:.:.:.:.:.:.:.:.:.	.:.:.:.:.:.:.:.:.:.:.	.:.:.:.:.:.:.:.:.:.:.	.:.:.:.:.:.:.:.:.:.:.	.:.:.:.:.:.:.:.:.:.:.	.:.:.:.:.:.:.:.:.:.:.	.:.:.:.:.:.:.:.:.:.:.	.:.:.:.:.:.:.:.:.:.:.	.:.:.:.:.:.:.:.:.:.:.	.:.:.:.:.:.:.:.:.:.:.	.:.:.:.:.:.:.:.:.:.:.	.:.:.:.:.:.:.:.:.:.:.	.:.:.:.:.:.:.:.:.:.:.	.:.:.:.:.:.:.:.:.:.:.	.:.:.:.:.:.:.:.:.:.:.	.:.:.:.:.:.:.:.:.:.:.	.:.:.:.:.:.:.:.:.:.:.	.:.:.:.:.:.:.:.:.:.:.	.:.:.:.:.:.:.:.:.:.:.	.:.:.:.:.:.:.:.:.:.:.	.:.:.:.:.:.:.:.:.:.:.	.:.:.:.:.:.:.:.:.:.:.	.:.:.:.:.:.:.:.:.:.:.	.:.:.:.:.:.:.:.:.:.:.	.:.:.:.:.:.:.:.:.:.:.	.:.:.:.:.:.:.:.:.:.:.	.:.:.:.:.:.:.:.:.:.:.	.:.:.:.:.:.:.:.:.:.:.	.:.:.:.:.:.:.:.:.:.:.	.:.:.:.:.:.:.:.:.:.:.	.:.:.:.:.:.:.:.:.:.:.	.:.:.:.:.:.:.:.:.:.:.	.:.:.:.:.:.:.:.:.:.:.	.:.:.:.:.:.:.:.:.:.:.	.:.:.:.:.:.:.:.:.:.:.	.:.:.:.:.:.:.:.:.:.:.	.:.:.:.:.:.:.:.:.:.:.	.:.:.:.:.:.:.:.:.:.:.	.:.:.:.:.:.:.:.:.:.:.	.:.:.:.:.:.:.:.:.:.:.	.:.:.:.:.:.:.:.:.:.:.	.:.:.:.:.:.:.:.:.:.:.	.:.:.:.:.:.:.:.:.:.:.	.:.:.:.:.:.:.:.:.:.:.	.:.:.:.:.:.:.:.:.:.:.	.:.:.:.:.:.:.:.:.:.:.	.:.:.:.:.:.:.:.:.:.:.	.:.:.:.:.:.:.:.:.:.:.	.:.:.:.:.:.:.:.:.:.:.	.:.:.:.:.:.:.:.:.:.:.	.:.:.:.:.:.:.:.:.:.:.	.:.:.:.:.:.:.:.:.:.:.	.:.:.:.:.:.:.:.:.:.:.	.:.:.:.:.:.:.:.:.:.:.	.:.:.:.:.:.:.:.:.:.:.	.:.:.:.:.:.:.:.:.:.:.	.:.:.:.:.:.:.:.:.:.:.	.:.:.:.:.:.:.:.:.:.:.	.:.:.:.:.:.:.:.:.:.:.	.:.:.:.:.:.:.:.:.:.:.	.:.:.:.:.:.:.:.:.:.:.	.:.:.:.:.:.:.:.:.:.:.	.:.:.:.:.:.:.:.:.:.:.	.:.:.:.:.:.:.:.:.:.:.	.:.:.:.:.:.:.:.:.:.:.	.:.:.:.:.:.:.:.:.:.:.	.:.:.:.:.:.:.:.:.:.:.	.:.:.:.:.:.:.:.:.:.:.	.:.:.:.:.:.:.:.:.:.:.	.:.:.:.:.:.:.:.:.:.:.	.:.:.:.:.:.:.:.:.:.:.	.:.:.:.:.:.:.:.:.:.:.	.:.:.:.:.:.:.:.:.:.:.	.:.:.:.:.:.:.:.:.:.:.	.:.:.:.:.:.:.:.:.:.:.	.:.:.:.:.:.:.:.:.:.:.	.:.:.:.:.:.:.:.:.:.:.	.:.:.:.:.:.:.:.:.:.:.	.:.:.:.:.:.:.:.:.:.:.	.:.:.:.:.:.:.:.:.:.:.	.:.:.:.:.:.:.:.:.:.:.	.:.:.:.:.:.:.:.:.:.:.	.:.:.:.:.:.:.:.:.:.:.	.:.:.:.:.:.:.:.:.:.:.	.:.:.:.:.:.:.:.:.:.:.	.:.:.:.:.:.:.:.:.:.:.	.:.:.:.:.:.:.:.:.:.:.	.:.:.:.:.:.:.:.:.:.:.	.:.:.:.:.:.:.:.:.:.:.	.:.:.:.:.:.:.:.:.:.:.	.:.:.:.:.:.:.:.:.:.:.	.:.:.:.:.:.:.:.:.:.:.	.:.:.:.:.:.:.:.:.:.:.	.:.:.:.:.:.:.:.:.:.:.	.:.:.:.:.:.:.:.:.:.:.	.:.:.:.:.:.:.:.:.:.:.	.:.:.:.:.:.:.:.:.:.:.	.:.:.:.:.:.:.:.:.:.:.	.:.:.:.:.:.:.:.:.:.:.	.:.:.:.:.:.:.:.:.:.:.	.:.:.:.:.:.:.:.:.:.:.	.:.:.:.:.:.:.:.:.:.:.	.:.:.:.:.:.:.:.:.:.:.	.:.:.:.:.:.:.:.:.:.:.	.:.:.:.:.:.:.:.:.:.:.	.:.:.:.:.:.:.:.:.:.:.	.:.:.:.:.:.:.:.:.:.:.	.:.:.:.:.:.:.:.:.:.:.	.:.:.:.:.:.:.:.:.:.:.	.:.:.:.:.:.:.:.:.:.:.	.:.:.:.:.:.:.:.:.:.:.	.:.:.:.:.:.:.:.:.:.:.	.:.:.:.:.:.:.:.:.:.:.	.:.:.:.:.:.:.:.:.:.:.	.:.:.:.:.:.:.:.:.:.:.	.:.:.:.:.:.:.:.:.:.:.	.:.:.:.:.:.:.:.:.:.:.	.:.:.:.:.:.:.:.:.:.:.	.:.:.:.:.:.:.:.:.:.:.	.:.:.:.:.:.:.:.:.:.:.	.:.:.:.:.:.:.:.:.:.:.	.:.:.:.:.:.:.:.:.:.:.	.:.:.:.:.:.:.:.:.:.:.	.:.:.:.:.:.:.:.:.:.:.	.:.:.:.:.:.:.:.:.:.:.	.:.:.:.:.:.:.:.:.:.:.	.:.:.:.:.:.:.:.:.:.:.	.:.:.:.:.:.:.:.:.:.:.	.:.:.:.:.:.:.:.:.:.:.	.:.:.:.:.:.:.:.:.:.:.	.:.:.:.:.:.:.:.:.:.:.	.:.:.:.:.:.:.:.:.:.:.	.:.:.:.:.:.:.:.:.:.:.	.:.:.:.:.:.:.:.:.:.:.	.:.:.:.:.:.:.:.:.:.:.	.:.:.:.:.:.:.:.:.:.:.	.:.:.:.:.:.:.:.:.:.:.	.:.:.:.:.:.:.:.:.:.:.	.:.:.:.:.:.:.:.:.:.:.	.:.:.:.:.:.:.:.:.:.:.	.:.:.:.:.:.:.:.:.:.:.	.:.:.:.:.:.:.:.:.:.:.	.:.:.:.:.:.:.:.:.:.:.	.:.:.:.:.:.:.:.:.:.:.	.:.:.:.:.:.:.:.:.:.:.	.:.:.:.:.:.:.:.:.:.:.	.:.:.:.:.:.:.:.:.:.:.	.:.:.:.:.:.:.:.:.:.:.	.:.:.:.:.:.:.:.:.:.:.	.:.:.:.:.:.:.:.:.:.:.	.:.:.:.:.:.:.:.:.:.:.	.:.:.:.:.:.:.:.:.:.:.	.:.:.:.:.:.:.:.:.:.:.	.:.:.:.:.:.:.:.:.:.:.	.:.:.:.:.:.:.:.:.:.:.	.:.:.:.:.:.:.:.:.:.:.	.:.:.:.:.:.:.:.:.:.:.	.:.:.:.:.:.:.:.:.:.:.	.:.:.:.:.:.:.:.:.:.:.	.:.:.:.:.:.:.:.:.:.:.	.:.:.:.:.:.:.:.:.:.:.	.:.:.:.:.:.:.:.:.:.:.	.:.:.:.:.:.:.:.:.:.:.	.:.:.:.:.:.:.:.:.:.:.	.:.:.:.:.:.:.:.:.:.:.	.:.:.:.:.:.:.:.:.:.:.	.:.:.:.:.:.:.:.:.:.:.	.:.:.:.:.:.:.:.:.:.:.	.:.:.:.:.:.:.:.:.:.:.	.:.:.:.:.:.:.:.:.:.:.	.:.:.:.:.:.:.:.:.:.:.	.:.:.:.:.:.:.:.:.:.:.	.:.:.:.:.:.:.:.:.:.:.	.:.:.:.:.:.:.:.:.:.:.	.:.:.:.:.:.:.:.:.:.:.	.:.:.:.:.:.:.:.:.:.:.	.:.:.:.:.:.:.:.:.:.:.	.:.:.:.:.:.:.:.:.:.:.	.:.:.:.:.:.:.:.:.:.:.	.:.:.:.:.:.:.:.:.:.:.	.:.:.:.:.:.:.:.:.:.:.	.:.:.:.:.:.:.:.:.:.:.	.:.:.:.:.:.:.:.:.:.:.	.:.:.:.:.:.:.:.:.:.:.	.:.:.:.:.:.:.:.:.:.:.	.:.:.:.:.:.:.:.:.:.:.	.:.:.:.:.:.:.:.:.:.:.	.:.:.:.:.:.:.:.:.:.:.	.:.:.:.:.:.:.:.:.:.:.	.:.:.:.:.:.:.:.:.:.:.	.:.:.:.:.:.:.:.:.:.:.	.:.:.:.:.:.:.:.:.:.:.	.:.:.:.:.:.:.:.:.:.:.	.:.:.:.:.:.:.:.:.:.:.	.:.:.:.:.:.:.:.:.:.:.	.:.:.:.:.:.:.:.:.:.:.	.:.:.:.:.:.:.:.:.:.:.	.:.:.:.:.:.:.:.:.:.:.	.:.:.:.:.:.:.:.:.:.:.	.:.:.:.:.:.:.:.:.:.:.	.:.:.:.:.:.:.:.:.:.:.	.:.:.:.:.:.:.:.:.:.:.	.:.:.:.:.:.:.:.:.:.:.	.:.:.:.:.:.:.:.:.:.:.	.:.:.:.:.:.:.:.:.:.:.	.:.:.:.:.:.:.:.:.:.:.	.:.:.:.:.:.:.:.:.:.:.	.:.:.:.:.:.:.:.:.:.:.	.:.:.:.:.:.:.:.:.:.:.	.:.:.:.:.:.:.:.:.:.:.	.:.:.:.:.:.:.:.:.:.:.	.:.:.:.:.:.:.:.:.:.:.	.:.:.:.:.:.:.:.:.:.:.	.:.:.:.:.:.:.:.:.:.:.	.:.:.:.:.:.:.:.:.:.:.	.:.:.:.:.:.:.:.:.:.:.	.:.:.:.:.:.:.:.:.:.:.	.:.:.:.:.:.:.:.:.:.:.	.:.:.:.:.:.:.:.:.:.:.	.:.:.:.:.:.:.:.:.:.:.	.:.:.:.:.:.:.:.:.:.:.	.:.:.:.:.:.:.:.:.:.:.	.:.:.:.:.:.:.:.:.:.:.	.:.:.:.:.:.:.:.:.:.:.	.:.:.:.:.:.:.:.:.:.:.	.:.:.:.:.:.:.:.:.:.:.	.:.:.:.:.:.:.:.:.:.:.	.:.:.:.:.:.:.:.:.:.:.	.:.:.:.:.:.:.:.:.:.:.	.:.:.:.:.:.:.:.:.:.:.	.:.:.:.:.:.:.:.:.:.:.	.:.:.:.:.:.:.:.:.:.:.	.:.:.:.:.:.:.:.:.:.:.	.:.:.:.:.:.:.:.:.:.:.	.:.:.:.:.:.:.:.:.:.:.	.:.:.:.:.:.:.:.:.:.:.	.:.:.:.:.:.:.:.:.:.:.	.:.:.:.:.:.:.:.:.:.:.	.:.:.:.:.:.:.:.:.:.:.	.:.:.:.:.:.:.:.:.:.:.	.:.:.:.:.:.:.:.:.:.:.	.:.:.:.:.:.:.:.:.:.:.	.:.:.:.:.:.:.:.:.:.:.	.:.:.:.:.:.:.:.:.:.:.	.:.:.:.:.:.:.:.:.:.:.	.:.:.:.:.:.:.:.:.:.:.	.:.:.:.:.:.:.:.:.:.:.	.:.:.:.:.:.:.:.:.:.:.	.:.:.:.:.:.:.:.:.:.:.	.:.:.:.:.:.:.:.:.:.:.	.:.:.:.:.:.:.:.:.:.:.	.:.:.:.:.:.:.:.:.:.:.	.:.:.:.:.:.:.:.:.:.:.	.:.:.:.:.:.:.:.:.:.:.	.:.:.:.:.:.:.:.:.:.:.	.:.:.:.:.:.:.:.:.:.:.	.:.:.:.:.:.:.:.:.:.:.	.:.:.:.:.:.:.:.:.:.:.	.:.:.:.:.:.:.:.:.:.:.	.:.:.:.:.:.:.:.:.:.:.	.:.:.:.:.:.:.:.:.:.:.	.:.:.:.:.:.:.:.:.:.:.	.:.:.:.:.:.:.:.:.:.:.	.:.:.:.:.:.:.:.:.:.:.	.:.:.:.:.:.:.:.:.:.:.	.:.:.:.:.:.:.:.:.:.:.	.:.:.:.:.:.:.:.:.:.:.	.:.:.:.:.:.:.:.:.:.:.	.:.:.:.:.:.:.:.:.:.:.	.:.:.:.:.:.:.:.:.:.:.	.:.:.:.:.:.:.:.:.:.:.	.:.:.:.:.:.:.:.:.:.:.	.:.:.:.:.:.:.:.:.:.:.	.:.:.:.:.:.:.:.:.:.:.	.:.:.:.:.:.:.:.:.:.:.	.:.:.:.:.:.:.:.:.:.:.	.:.:.:.:.:.:.:.:.:.:.	.:.:.:.:.:.:.:.:.:.:.	.:.:.:.:.:.:.:.:.:.:.	.:.:.:.:.:.:.:.:.:.:.	.:.:.:.:.:.:.:.:.:.:.	.:.:.:.:.:.:.:.:.:.:.	.:.:.:.:.:.:.:.:.:.:.	.:.:.:.:.:.:.:.:.:.:.	.:.:.:.:.:.:.:.:.:.:.	.:.:.:.:.:.:.:.:.:.:.	.:.:.:.:.:.:.:.:.:.:.	.:.:.:.:.:.:.:.:.:.:.	.:.:.:.:.:.:.:.:.:.:.	.:.:.:.:.:.:.:.:.:.:.	.:.:.:.:.:.:.:.:.:.:.	.:.:.:.:.:.:.:.:.:.:.	.:.:.:.:.:.:.:.:.:.:.	.:.:.:.:.:.:.:.:.:.:.	.:.:.:.:.:.:.:.:.:.:.	.:.:.:.:.:.:.:.:.:.:.	.:.:.:.:.:.:.:.:.:.:.	.:.:.:.:.:.:.:.:.:.:.	.:.:.:.:.:.:.:.:.:.:.	.:.:.:.:.:.:.:.:.:.:.	.:.:.:.:.:.:.:.:.:.:.	.:.:.:.:.:.:.:.:.:.:.	.:.:.:.:.:.:.:.:.:.:.	.:.:.:.:.:.:.:.:.:.:.	.:.:.:.:.:.:.:.:.:.:.	.:.:.:.:.:.:.:.:.:.:.	.:.:.:.:.:.:.:.:.:.:.	.:.:.:.:.:.:.:.:.:.:.	.:.:.:.:.:.:.:.:.:.:.	.:.:.:.:.:.:.:.:.:.:.	.:.:.:.:.:.:.:.:.:.:.	.:.:.:.:.:.:.:.:.:.:.	.:.:.:.:.:.:.:.:.:.:.	.:.:.:.:.:.:.:.:.:.:.	.:.:.:.:.:.:.:.:.:.:.	.:.:.:.:.:.:.:.:.:.:.	.:.:.:.:.:.:.:.:.:.:.	.:.:.:.:.:.:.:.:.:.:.	.:.:.:.:.:.:.:.:.:.:.	.:.:.:.:.:.:.:.:.:.:.	.:.:.:.:.:.:.:.:.:.:.	.:.:.:.:.:.:.:.:.:.:.	.:.:.:.:.:.:.:.:.:.:.	.:.:.:.:.:.:.:.:.:.:.	.:.:.:.:.:.:.:.:.:.:.	.:.:.:.:.:.:.:.:.:.:.	.:.:.:.:.:.:.:.:.:.:.	.:.:.:.:.:.:.:.:.:.:.	.:.:.:.:.:.:.:.:.:.:.	.:.:.:.:.:.:.:.:.:.:.	.:.:.:.:.:.:.:.:.:.:.	.:.:.:.:.:.:.:.:.:.:.	.:.:.:.:.:.:.:.:.:.:.	.:.:.:.:.:.:.:.:.:.:.	.:.:.:.:.:.:.:.:.:.:.	.:.:.:.:.:.:.:.:.:.:.	.:.:.:.:.:.:.:.:.:.:.	.:.:.:.:.:.:.:.:.:.:.	.:.:.:.:.:.:.:.:.:.:.	.:.:.:.:.:.:.:.:.:.:.	.:.:.:.:.:.:.:.:.:.:.	.:.:.:.:.:.:.:.:.:.:.	.:.:.:.:.:.:.:.:.:.:.	.:.:.:.:.:.:.:.:.:.:.	.:.:.:.:.:.:.:.:.:.:.	.:.:.:.:.:.:.:.:.:.:.	.:.:.:.:.:.:.:.:.:.:.	.:.:.:.:.:.:.:.:.:.:.	.:.:.:.:.:.:.:.:.:.:.	.:.:.:.:.:.:.:.:.:.:.	.:.:.:.:.:.:.:.:.:.:.	.:.:.:.:.:.:.:.:.:.:.	.:.:.:.:.:.:.:.:.:.:.	.:.:.:.:.:.:.:.:.:.:.	.:.:.:.:.:.:.:.:.:.:.	.:.:.:.:.:.:.:.:.:.:.	.:.:.:.:.:.:.:.:.:.:.	.:.:.:.:.:.:.:.:.:.:.	.:.:.:.:.:.:.:.:.:.:.	.:.:.:.:.:.:.:.:.:.:.	.:.:.:.:.:.:.:.:.:.:.	.:.:.:.:.:.:.:.:.:.:.	.:.:.:.:.:.:.:.:.:.:.	.:.:.:.:.:.:.:.:.:.:.	.:.:.:.:.:.:.:.:.:.:.	.:.:.:.:.:.:.:.:.:.:.	.:.:.:.:.:.:.:.:.:.:.	.:.:.:.:.:.:.:.:.:.:.	.:.:.:.:.:.:.:.:.:.:.	.:.:.:.:.:.:.:.:.:.:.	.:.:.:.:.:.:.:.:.:.:.	.:.:.:.:.:.:.:.:.:.:.	.:.:.:.:.:.:.:.:.:.:.	.:.:.:.:.:.:.:.:.:.:.	.:.:.:.:.:.:.:.:.:.:.	.:.:.:.:.:.:.:.:.:.:.	.:.:.:.:.:.:.:.:.:.:.	.:.:.:.:.:.:.:.:.:.:.	.:.:.:.:.:.:.:.:.:.:.	.:.:.:.:.:.:.:.:.:.:.	.:.:.:.:.:.:.:.:.:.:.	.:.:.:.:.:.:.:.:.:.:.	.:.:.:.:.:.:.:.:.:.:.	.:.:.:.:.:.:.:.:.:.:.	.:.:.:.:.:.:.:.:.:.:.	.:.:.:.:.:.:.:.:.:.:.	.:.:.:.:.:.:.:.:.:.:.	.:.:.:.:.:.:.:.:.:.:.	.:.:.:.:.:.:.:.:.:.:.	.:.:.:.:.:.:.:.:.:.:.	.:.:.:.:.:.:.:.:.:.:.	.:.:.:.:.:.:.:.:.:.:.	.:.:.:.:.:.:.:.:.:.:.	.:.:.:.:.:.:.:.:.:.:.	.:.:.:.:.:.:.:.:.:.:.	.:.:.:.:.:.:.:.:.:.:.	.:.:.:.:.:.:.:.:.:.:.	.:.:.:.:.:.:.:.:.:.:.	.:.:.:.:.:.:.:.:.:.:.	.:.:.:.:.:.:.:.:.:.:.	.:.:.:.:.:.:.:.:.:.:.	.:.:.:.:.:.:.:.:.:.:.	.:.:.:.:.:.:.:.:.:.:.	.:.:.:.:.:.:.:.:.:.:.	.:.:.:.:.:.:.:.:.:.:.	.:.:.:.:.:.:.:.:.:.:.	.:.:.:.:.:.:.:.:.:.:.	.:.:.:.:.:.:.:.:.:.:.	.:.:.:.:.:.:.:.:.:.:.	.:.:.:.:.:.:.:.:.:.:.	.:.:.:.:.:.:.:.:.:.:.	.:.:.:.:.:.:.:.:.:.:.	.:.:.:.:.:.:.:.:.:.:.	.:.:.:.:.:.:.:.:.:.:.	.:.:.:.:.:.:.:.:.:.:.	.:.:.:.:.:.:.:.:.:.:.	.:.:.:.:.:.:.:.:.:.:.	.:.:.:.:.:.:.:.:.:.:.	.:.:.:.:.:.:.:.:.:.:.	.:.:.:.:.:.:.:.:.:.:.	.:.:.:.:.:.:.:.:.:.:.	.:.:.:.:.:.:.:.:.:.:.	.:.:.:.:.:.:.:.:.:.:.	.:.:.:.:.:.:.:.:.:.:.	.:.:.:.:.:.:.:.:.:.:.	.:.:.:.:.:.:.:.:.:.:.	.:.:.:.:.:.:.:.:.:.:.	.:.:.:.:.:.:.:.:.:.:.	.:.:.:.:.:.:.:.:.:.:.	.:.:.:.:.:.:.:.:.:.:.	.:.:.:.:.:.:.:.:.:.:.	.:.:.:.:.:.:.:.:.:.:.	.:.:.:.:.:.:.:.:.:.:.	.:.:.:.:.:.:.:.:.:.:.	.:.:.:.:.:.:.:.:.:.:.	.:.:.:.:.:.:.:.:.:.:.	.:.:.:.:.:.:.:.:.:.:.	.:.:.:.:.:.:.:.:.:.:.	.:.:.:.:.:.:.:.:.:.:.	.:.:.:.:.:.:.:.:.:.:.	.:.:.:.:.:.:.:.:.:.:.	.:.:.:.:.:.:.:.:.:.:.	.:.:.:.:.:.:.:.:.:.:.	.:.:.:.:.:.:.:.:.:.:.	.:.:.:.:.:.:.:.:.:.:.	.:.:.:.:.:.:.:.:.:.:.	.:.:.:.:.:.:.:.:.:.:.	.:.:.:.:.:.:.:.:.:.:.	.:.:.:.:.:.:.:.:.:.:.	.:.:.:.:.:.:.:.:.:.:.	.:.:.:.:.:.:.:.:.:.:.	.:.:.:.:.:.:.:.:.:.:.	.:.:.:.:.:.:.:.:.:.:.	.:.:.:.:.:.:.:.:.:.:.	.:.:.:.:.:.:.:.:.:.:.	.:.:.:.:.:.:.:.:.:.:.	.:.:.:.:.:.:.:.:.:.:.	.:.:.:.:.:.:.:.:.:.:.	.:.:.:.:.:.:.:.:.:.:.	.:.:.:.:.:.:.:.:.:.:.	.:.:.:.:.:.:.:.:.:.:.	.:.:.:.:.:.:.:.:.:.:.	.:.:.:.:.:.:.:.:.:.:.	.:.:.:.:.:.:.:.:.:.:.	.:.:.:.:.:.:.:.:.:.:.	.:.:.:.:.:.:.:.:.:.:.	.:.:.:.:.:.:.:.:.:.:.	.:.:.:.:.:.:.:.:.:.:.	.:.:.:.:.:.:.:.:.:.:.	.:.:.:.:.:.:.:.:.:.:.	.:.:.:.:.:.:.:.:.:.:.	.:.:.:.:.:.:.:.:.:.:.	.:.:.:.:.:.:.:.:.:.:.	.:.:.:.:.:.:.:.:.:.:.	.:.:.:.:.:.:.:.:.:.:.	.:.:.:.:.:.:.:.:.:.:.	.:.:.:.:.:.:.:.:.:.:.	.:.:.:.:.:.:.:.:.:.:.	.:.:.:.:.:.:.:.:.:.:.	.:.:.:.:.:.:.:.:.:.:.	.:.:.:.:.:.:.:.:.:.:.	.:.:.:.:.:.:.:.:.:.:.	.:.:.:.:.:.:.:.:.:.:.	.:.:.:.:.:.:.:.:.:.:.	.:.:.:.:.:.:.:.:.:.:.	.:.:.:.:.:.:.:.:.:.:.	.:.:.:.:.:.:.:.:.:.:.	.:.:.:.:.:.:.:.:.:.:.	.:.:.:.:.:.:.:.:.:.:.	.:.:.:.:.:.:.:.:.:.:.	.:.:.:.:.:.:.:.:.:.:.	.:.:.:.:.:.:.:.:.:.:.	.:.:.:.:.:.:.:.:.:.:.	.:.:.:.:.:.:.:.:.:.:.	.:.:.:.:.:.:.:.:.:.:.	.:.:.:.:.:.:.:.:.:.:.	.:.:.:.:.:.:.:.:.:.:.	.:.:.:.:.:.:.:.:.:.:.	.:.:.:.:.:.:.:.:.:.:.	.:.:.:.:.:.:.:.:.:.:.	.:.:.:.:.:.:.:.:.:.:.	.:.:.:.:.:.:.:.:.:.:.	.:.:.:.:.:.:.:.:.:.:.	.:.:.:.:.:.:.:.:.:.:.	.:.:.:.:.:.:.:.:.:.:.	.:.:.:.:.:.:.:.:.:.:.	.:.:.:.:.:.:.:.:.:.:.	.:.:.:.:.:.:.:.:.:.:.	.:.:.:.:.:.:.:.:.:.:.	.:.:.:.:.:.:.:.:.:.:.	.:.:.:.:.:.:.:.:.:.:.	.:.:.:.:.:.:.:.:.:.:.	.:.:.:.:.:.:.:.:.:.:.	.:.:.:.:.:.:.:.:.:.:.	.:.:.:.:.:.:.:.:.:.:.	.:.:.:.:.:.:.:.:.:.:.	.:.:.:.:.:.:.:.:.:.:.	.:.:.:.:.:.:.:.:.:.:.	.:.:.:.:.:.:.:.:.:.:.	.:.:.:.:.:.:.:.:.:.:.	.:.:.:.:.:.:.:.:.:.:.	.:.:.:.:.:.:.:.:.:.:.	.:.:.:.:.:.:.:.:.:.:.	.:.:.:.:.:.:.:.:.:.:.	.:.:.:.:.:.:.:.:.:.:.	.:.:.:.:.:.:.:.:.:.:.	.:.:.:.:.:.:.:.:.:.:.	.:.:.:.:.:.:.:.:.:.:.	.:.:.:.:.:.:.:.:.:.:.	.:.:.:.:.:.:.:.:.:.:.	.:.:.:.:.:.:.:.:.:.:.	.:.:.:.:.:.:.:.:.:.:.	.:.:.:.:.:.:.:.:.:.:.	.:.:.:.:.:.:.:.:.:.:.	.:.:.:.:.:.:.:.:.:.:.	.:.:.:.:.:.:.:.:.:.:.	.:.:.:.:.:.:.:.:.:.:.	.:.:.:.:.:.:.:.:.:.:.	.:.:.:.:.:.:.:.:.:.:.	.:.:.:.:.:.:.:.:.:.:.	.:.:.:.:.:.:.:.:.:.:.	.:.:.:.:.:.:.:.:.:.:.	.:.:.:.:.:.:.:.:.:.:.	.:.:.:.:.:.:.:.:.:.:.	.:.:.:.:.:.:.:.:.:.:.	.:.:.:.:.:.:.:.:.:.:.	.:.:.:.:.:.:.:.:.:.:.	.:.:.:.:.:.:.:.:.:.:.	.:.:.:.:.:.:.:.:.:.:.	.:.:.:.:.:.:.:.:.:.:.	.:.:.:.:.:.:.:.:.:.:.	.:.:.:.:.:.:.:.:.:.:.	.:.:.:.:.:.:.:.:.:.:.	.:.:.:.:.:.:.:.:.:.:.	.:.:.:.:.:.:.:.:.:.:.	.:.:.:.:.:.:.:.:.:.:.	.:.:.:.:.:.:.:.:.:.:.	.:.:.:.:.:.:.:.:.:.:.	.:.:.:.:.:.:.:.:.:.:.	.:.:.:.:.:.:.:.:.:.:.	.:.:.:.:.:.:.:.:.:.:.	.:.:.:.:.:.:.:.:.:.:.	.:.:.:.:.:.:.:.:.:.:.	.:.:.:.:.:.:.:.:.:.:.	.:.:.:.:.:.:.:.:.:.:.	.:.:.:.:.:.:.:.:.:.:.	.:.:.:.:.:.:.:.:.:.:.	.:.:.:.:.:.:.:.:.:.:.	.:.:.:.:.:.:.:.:.:.:.	.:.:.:.:.:.:.:.:.:.:.	.:.:.:.:.:.:.:.:.:.:.	.:.:.:.:.:.:.:.:.:.:.	.:.:.:.:.:.:.:.:.:.:.	.:.:.:.:.:.:.:.:.:.:.	.:.:.:.:.:.:.:.:.:.:.	.:.:.:.:.:.:.:.:.:.:.	.:.:.:.:.:.:.:.:.:.:.	.:.:.:.:.:.:.:.:.:.:.	.:.:.:.:.:.:.:.:.:.:.	1:160183:1p1:0.529412:27:12:2:25:100:0:0	.:.:.:.:.:.:.:.:.:.:.	.:.:.:.:.:.:.:.:.:.:.	.:.:.:.:.:.:.:.:.:.:.	.:.:.:.:.:.:.:.:.:.:.	.:.:.:.:.:.:.:.:.:.:.	.:.:.:.:.:.:.:.:.:.:.	.:.:.:.:.:.:.:.:.:.:.	.:.:.:.:.:.:.:.:.:.:.	.:.:.:.:.:.:.:.:.:.:.	.:.:.:.:.:.:.:.:.:.:.	.:.:.:.:.:.:.:.:.:.:.	.:.:.:.:.:.:.:.:.:.:.	.:.:.:.:.:.:.:.:.:.:.	.:.:.:.:.:.:.:.:.:.:.	.:.:.:.:.:.:.:.:.:.:.	.:.:.:.:.:.:.:.:.:.:.	.:.:.:.:.:.:.:.:.:.:.	.:.:.:.:.:.:.:.:.:.:.	.:.:.:.:.:.:.:.:.:.:.	.:.:.:.:.:.:.:.:.:.:.	.:.:.:.:.:.:.:.:.:.:.	.:.:.:.:.:.:.:.:.:.:.	.:.:.:.:.:.:.:.:.:.:.	.:.:.:.:.:.:.:.:.:.:.	.:.:.:.:.:.:.:.:.:.:.	.:.:.:.:.:.:.:.:.:.:.	.:.:.:.:.:.:.:.:.:.:.	.:.:.:.:.:.:.:.:.:.:.	.:.:.:.:.:.:.:.:.:.:.	.:.:.:.:.:.:.:.:.:.:.	.:.:.:.:.:.:.:.:.:.:.	.:.:.:.:.:.:.:.:.:.:.	.:.:.:.:.:.:.:.:.:.:.	.:.:.:.:.:.:.:.:.:.:.	.:.:.:.:.:.:.:.:.:.:.	.:.:.:.:.:.:.:.:.:.:.	.:.:.:.:.:.:.:.:.:.:.	.:.:.:.:.:.:.:.:.:.:.	.:.:.:.:.:.:.:.:.:.:.	.:.:.:.:.:.:.:.:.:.:.	.:.:.:.:.:.:.:.:.:.:.	.:.:.:.:.:.:.:.:.:.:.	.:.:.:.:.:.:.:.:.:.:.	.:.:.:.:.:.:.:.:.:.:.	.:.:.:.:.:.:.:.:.:.:.	.:.:.:.:.:.:.:.:.:.:.	.:.:.:.:.:.:.:.:.:.:.	.:.:.:.:.:.:.:.:.:.:.	.:.:.:.:.:.:.:.:.:.:.	.:.:.:.:.:.:.:.:.:.:.	.:.:.:.:.:.:.:.:.:.:.
chrI	160136	.	G	<INS:ME>	.	PASS	SVTYPE=INS;STRAND=-;FAMILY=TY2	GT:END:CLASS:FREQUENCY:SUPPORT_READS:REF_READS:FIVE_PRIME_SUPPORT:THREE_PRIME_SUPPORT:RELIABILITY:FIVE_PRIME_JUNCTION_SUPPORT:THREE_PRIME_JUNCTION_SUPPORT	.:.:.:.:.:.:.:.:.:.:.	.:.:.:.:.:.:.:.:.:.:.	.:.:.:.:.:.:.:.:.:.:.	.:.:.:.:.:.:.:.:.:.:.	.:.:.:.:.:.:.:.:.:.:.	.:.:.:.:.:.:.:.:.:.:.	.:.:.:.:.:.:.:.:.:.:.	.:.:.:.:.:.:.:.:.:.:.	.:.:.:.:.:.:.:.:.:.:.	.:.:.:.:.:.:.:.:.:.:.	.:.:.:.:.:.:.:.:.:.:.	.:.:.:.:.:.:.:.:.:.:.	.:.:.:.:.:.:.:.:.:.:.	.:.:.:.:.:.:.:.:.:.:.	.:.:.:.:.:.:.:.:.:.:.	.:.:.:.:.:.:.:.:.:.:.	.:.:.:.:.:.:.:.:.:.:.	.:.:.:.:.:.:.:.:.:.:.	.:.:.:.:.:.:.:.:.:.:.	.:.:.:.:.:.:.:.:.:.:.	.:.:.:.:.:.:.:.:.:.:.	.:.:.:.:.:.:.:.:.:.:.	.:.:.:.:.:.:.:.:.:.:.	.:.:.:.:.:.:.:.:.:.:.	.:.:.:.:.:.:.:.:.:.:.	.:.:.:.:.:.:.:.:.:.:.	.:.:.:.:.:.:.:.:.:.:.	.:.:.:.:.:.:.:.:.:.:.	.:.:.:.:.:.:.:.:.:.:.	.:.:.:.:.:.:.:.:.:.:.	.:.:.:.:.:.:.:.:.:.:.	.:.:.:.:.:.:.:.:.:.:.	.:.:.:.:.:.:.:.:.:.:.	.:.:.:.:.:.:.:.:.:.:.	.:.:.:.:.:.:.:.:.:.:.	.:.:.:.:.:.:.:.:.:.:.	.:.:.:.:.:.:.:.:.:.:.	.:.:.:.:.:.:.:.:.:.:.	.:.:.:.:.:.:.:.:.:.:.	.:.:.:.:.:.:.:.:.:.:.	.:.:.:.:.:.:.:.:.:.:.	.:.:.:.:.:.:.:.:.:.:.	.:.:.:.:.:.:.:.:.:.:.	.:.:.:.:.:.:.:.:.:.:.	.:.:.:.:.:.:.:.:.:.:.	.:.:.:.:.:.:.:.:.:.:.	.:.:.:.:.:.:.:.:.:.:.	.:.:.:.:.:.:.:.:.:.:.	.:.:.:.:.:.:.:.:.:.:.	.:.:.:.:.:.:.:.:.:.:.	.:.:.:.:.:.:.:.:.:.:.	.:.:.:.:.:.:.:.:.:.:.	.:.:.:.:.:.:.:.:.:.:.	.:.:.:.:.:.:.:.:.:.:.	.:.:.:.:.:.:.:.:.:.:.	.:.:.:.:.:.:.:.:.:.:.	.:.:.:.:.:.:.:.:.:.:.	.:.:.:.:.:.:.:.:.:.:.	.:.:.:.:.:.:.:.:.:.:.	.:.:.:.:.:.:.:.:.:.:.	.:.:.:.:.:.:.:.:.:.:.	.:.:.:.:.:.:.:.:.:.:.	.:.:.:.:.:.:.:.:.:.:.	.:.:.:.:.:.:.:.:.:.:.	.:.:.:.:.:.:.:.:.:.:.	.:.:.:.:.:.:.:.:.:.:.	.:.:.:.:.:.:.:.:.:.:.	.:.:.:.:.:.:.:.:.:.:.	.:.:.:.:.:.:.:.:.:.:.	.:.:.:.:.:.:.:.:.:.:.	.:.:.:.:.:.:.:.:.:.:.	.:.:.:.:.:.:.:.:.:.:.	.:.:.:.:.:.:.:.:.:.:.	.:.:.:.:.:.:.:.:.:.:.	.:.:.:.:.:.:.:.:.:.:.	.:.:.:.:.:.:.:.:.:.:.	.:.:.:.:.:.:.:.:.:.:.	.:.:.:.:.:.:.:.:.:.:.	.:.:.:.:.:.:.:.:.:.:.	.:.:.:.:.:.:.:.:.:.:.	.:.:.:.:.:.:.:.:.:.:.	.:.:.:.:.:.:.:.:.:.:.	.:.:.:.:.:.:.:.:.:.:.	.:.:.:.:.:.:.:.:.:.:.	.:.:.:.:.:.:.:.:.:.:.	.:.:.:.:.:.:.:.:.:.:.	.:.:.:.:.:.:.:.:.:.:.	.:.:.:.:.:.:.:.:.:.:.	.:.:.:.:.:.:.:.:.:.:.	.:.:.:.:.:.:.:.:.:.:.	.:.:.:.:.:.:.:.:.:.:.	.:.:.:.:.:.:.:.:.:.:.	.:.:.:.:.:.:.:.:.:.:.	.:.:.:.:.:.:.:.:.:.:.	.:.:.:.:.:.:.:.:.:.:.	.:.:.:.:.:.:.:.:.:.:.	.:.:.:.:.:.:.:.:.:.:.	.:.:.:.:.:.:.:.:.:.:.	.:.:.:.:.:.:.:.:.:.:.	.:.:.:.:.:.:.:.:.:.:.	.:.:.:.:.:.:.:.:.:.:.	.:.:.:.:.:.:.:.:.:.:.	.:.:.:.:.:.:.:.:.:.:.	.:.:.:.:.:.:.:.:.:.:.	.:.:.:.:.:.:.:.:.:.:.	.:.:.:.:.:.:.:.:.:.:.	.:.:.:.:.:.:.:.:.:.:.	.:.:.:.:.:.:.:.:.:.:.	.:.:.:.:.:.:.:.:.:.:.	.:.:.:.:.:.:.:.:.:.:.	.:.:.:.:.:.:.:.:.:.:.	.:.:.:.:.:.:.:.:.:.:.	.:.:.:.:.:.:.:.:.:.:.	.:.:.:.:.:.:.:.:.:.:.	.:.:.:.:.:.:.:.:.:.:.	.:.:.:.:.:.:.:.:.:.:.	.:.:.:.:.:.:.:.:.:.:.	.:.:.:.:.:.:.:.:.:.:.	.:.:.:.:.:.:.:.:.:.:.	.:.:.:.:.:.:.:.:.:.:.	.:.:.:.:.:.:.:.:.:.:.	.:.:.:.:.:.:.:.:.:.:.	.:.:.:.:.:.:.:.:.:.:.	.:.:.:.:.:.:.:.:.:.:.	.:.:.:.:.:.:.:.:.:.:.	.:.:.:.:.:.:.:.:.:.:.	.:.:.:.:.:.:.:.:.:.:.	.:.:.:.:.:.:.:.:.:.:.	.:.:.:.:.:.:.:.:.:.:.	.:.:.:.:.:.:.:.:.:.:.	.:.:.:.:.:.:.:.:.:.:.	.:.:.:.:.:.:.:.:.:.:.	.:.:.:.:.:.:.:.:.:.:.	.:.:.:.:.:.:.:.:.:.:.	.:.:.:.:.:.:.:.:.:.:.	.:.:.:.:.:.:.:.:.:.:.	.:.:.:.:.:.:.:.:.:.:.	.:.:.:.:.:.:.:.:.:.:.	.:.:.:.:.:.:.:.:.:.:.	.:.:.:.:.:.:.:.:.:.:.	.:.:.:.:.:.:.:.:.:.:.	.:.:.:.:.:.:.:.:.:.:.	.:.:.:.:.:.:.:.:.:.:.	.:.:.:.:.:.:.:.:.:.:.	.:.:.:.:.:.:.:.:.:.:.	.:.:.:.:.:.:.:.:.:.:.	.:.:.:.:.:.:.:.:.:.:.	.:.:.:.:.:.:.:.:.:.:.	.:.:.:.:.:.:.:.:.:.:.	.:.:.:.:.:.:.:.:.:.:.	.:.:.:.:.:.:.:.:.:.:.	.:.:.:.:.:.:.:.:.:.:.	.:.:.:.:.:.:.:.:.:.:.	.:.:.:.:.:.:.:.:.:.:.	.:.:.:.:.:.:.:.:.:.:.	.:.:.:.:.:.:.:.:.:.:.	.:.:.:.:.:.:.:.:.:.:.	.:.:.:.:.:.:.:.:.:.:.	.:.:.:.:.:.:.:.:.:.:.	.:.:.:.:.:.:.:.:.:.:.	.:.:.:.:.:.:.:.:.:.:.	.:.:.:.:.:.:.:.:.:.:.	.:.:.:.:.:.:.:.:.:.:.	.:.:.:.:.:.:.:.:.:.:.	.:.:.:.:.:.:.:.:.:.:.	.:.:.:.:.:.:.:.:.:.:.	.:.:.:.:.:.:.:.:.:.:.	.:.:.:.:.:.:.:.:.:.:.	.:.:.:.:.:.:.:.:.:.:.	.:.:.:.:.:.:.:.:.:.:.	.:.:.:.:.:.:.:.:.:.:.	.:.:.:.:.:.:.:.:.:.:.	.:.:.:.:.:.:.:.:.:.:.	.:.:.:.:.:.:.:.:.:.:.	.:.:.:.:.:.:.:.:.:.:.	.:.:.:.:.:.:.:.:.:.:.	.:.:.:.:.:.:.:.:.:.:.	.:.:.:.:.:.:.:.:.:.:.	.:.:.:.:.:.:.:.:.:.:.	.:.:.:.:.:.:.:.:.:.:.	.:.:.:.:.:.:.:.:.:.:.	.:.:.:.:.:.:.:.:.:.:.	.:.:.:.:.:.:.:.:.:.:.	.:.:.:.:.:.:.:.:.:.:.	.:.:.:.:.:.:.:.:.:.:.	.:.:.:.:.:.:.:.:.:.:.	.:.:.:.:.:.:.:.:.:.:.	.:.:.:.:.:.:.:.:.:.:.	.:.:.:.:.:.:.:.:.:.:.	.:.:.:.:.:.:.:.:.:.:.	.:.:.:.:.:.:.:.:.:.:.	.:.:.:.:.:.:.:.:.:.:.	.:.:.:.:.:.:.:.:.:.:.	.:.:.:.:.:.:.:.:.:.:.	.:.:.:.:.:.:.:.:.:.:.	.:.:.:.:.:.:.:.:.:.:.	.:.:.:.:.:.:.:.:.:.:.	.:.:.:.:.:.:.:.:.:.:.	.:.:.:.:.:.:.:.:.:.:.	.:.:.:.:.:.:.:.:.:.:.	.:.:.:.:.:.:.:.:.:.:.	.:.:.:.:.:.:.:.:.:.:.	.:.:.:.:.:.:.:.:.:.:.	.:.:.:.:.:.:.:.:.:.:.	.:.:.:.:.:.:.:.:.:.:.	.:.:.:.:.:.:.:.:.:.:.	.:.:.:.:.:.:.:.:.:.:.	.:.:.:.:.:.:.:.:.:.:.	.:.:.:.:.:.:.:.:.:.:.	.:.:.:.:.:.:.:.:.:.:.	.:.:.:.:.:.:.:.:.:.:.	.:.:.:.:.:.:.:.:.:.:.	.:.:.:.:.:.:.:.:.:.:.	.:.:.:.:.:.:.:.:.:.:.	.:.:.:.:.:.:.:.:.:.:.	.:.:.:.:.:.:.:.:.:.:.	.:.:.:.:.:.:.:.:.:.:.	.:.:.:.:.:.:.:.:.:.:.	.:.:.:.:.:.:.:.:.:.:.	.:.:.:.:.:.:.:.:.:.:.	.:.:.:.:.:.:.:.:.:.:.	.:.:.:.:.:.:.:.:.:.:.	.:.:.:.:.:.:.:.:.:.:.	.:.:.:.:.:.:.:.:.:.:.	.:.:.:.:.:.:.:.:.:.:.	.:.:.:.:.:.:.:.:.:.:.	.:.:.:.:.:.:.:.:.:.:.	.:.:.:.:.:.:.:.:.:.:.	.:.:.:.:.:.:.:.:.:.:.	.:.:.:.:.:.:.:.:.:.:.	.:.:.:.:.:.:.:.:.:.:.	.:.:.:.:.:.:.:.:.:.:.	.:.:.:.:.:.:.:.:.:.:.	.:.:.:.:.:.:.:.:.:.:.	.:.:.:.:.:.:.:.:.:.:.	.:.:.:.:.:.:.:.:.:.:.	.:.:.:.:.:.:.:.:.:.:.	.:.:.:.:.:.:.:.:.:.:.	.:.:.:.:.:.:.:.:.:.:.	.:.:.:.:.:.:.:.:.:.:.	.:.:.:.:.:.:.:.:.:.:.	.:.:.:.:.:.:.:.:.:.:.	.:.:.:.:.:.:.:.:.:.:.	.:.:.:.:.:.:.:.:.:.:.	.:.:.:.:.:.:.:.:.:.:.	.:.:.:.:.:.:.:.:.:.:.	.:.:.:.:.:.:.:.:.:.:.	.:.:.:.:.:.:.:.:.:.:.	.:.:.:.:.:.:.:.:.:.:.	.:.:.:.:.:.:.:.:.:.:.	.:.:.:.:.:.:.:.:.:.:.	.:.:.:.:.:.:.:.:.:.:.	.:.:.:.:.:.:.:.:.:.:.	.:.:.:.:.:.:.:.:.:.:.	.:.:.:.:.:.:.:.:.:.:.	.:.:.:.:.:.:.:.:.:.:.	.:.:.:.:.:.:.:.:.:.:.	.:.:.:.:.:.:.:.:.:.:.	.:.:.:.:.:.:.:.:.:.:.	.:.:.:.:.:.:.:.:.:.:.	.:.:.:.:.:.:.:.:.:.:.	.:.:.:.:.:.:.:.:.:.:.	.:.:.:.:.:.:.:.:.:.:.	.:.:.:.:.:.:.:.:.:.:.	.:.:.:.:.:.:.:.:.:.:.	.:.:.:.:.:.:.:.:.:.:.	.:.:.:.:.:.:.:.:.:.:.	.:.:.:.:.:.:.:.:.:.:.	.:.:.:.:.:.:.:.:.:.:.	.:.:.:.:.:.:.:.:.:.:.	.:.:.:.:.:.:.:.:.:.:.	.:.:.:.:.:.:.:.:.:.:.	.:.:.:.:.:.:.:.:.:.:.	.:.:.:.:.:.:.:.:.:.:.	.:.:.:.:.:.:.:.:.:.:.	.:.:.:.:.:.:.:.:.:.:.	.:.:.:.:.:.:.:.:.:.:.	.:.:.:.:.:.:.:.:.:.:.	.:.:.:.:.:.:.:.:.:.:.	.:.:.:.:.:.:.:.:.:.:.	.:.:.:.:.:.:.:.:.:.:.	.:.:.:.:.:.:.:.:.:.:.	.:.:.:.:.:.:.:.:.:.:.	.:.:.:.:.:.:.:.:.:.:.	.:.:.:.:.:.:.:.:.:.:.	.:.:.:.:.:.:.:.:.:.:.	.:.:.:.:.:.:.:.:.:.:.	.:.:.:.:.:.:.:.:.:.:.	.:.:.:.:.:.:.:.:.:.:.	.:.:.:.:.:.:.:.:.:.:.	.:.:.:.:.:.:.:.:.:.:.	.:.:.:.:.:.:.:.:.:.:.	.:.:.:.:.:.:.:.:.:.:.	.:.:.:.:.:.:.:.:.:.:.	.:.:.:.:.:.:.:.:.:.:.	.:.:.:.:.:.:.:.:.:.:.	.:.:.:.:.:.:.:.:.:.:.	.:.:.:.:.:.:.:.:.:.:.	.:.:.:.:.:.:.:.:.:.:.	.:.:.:.:.:.:.:.:.:.:.	.:.:.:.:.:.:.:.:.:.:.	.:.:.:.:.:.:.:.:.:.:.	.:.:.:.:.:.:.:.:.:.:.	.:.:.:.:.:.:.:.:.:.:.	.:.:.:.:.:.:.:.:.:.:.	.:.:.:.:.:.:.:.:.:.:.	.:.:.:.:.:.:.:.:.:.:.	.:.:.:.:.:.:.:.:.:.:.	.:.:.:.:.:.:.:.:.:.:.	.:.:.:.:.:.:.:.:.:.:.	.:.:.:.:.:.:.:.:.:.:.	.:.:.:.:.:.:.:.:.:.:.	.:.:.:.:.:.:.:.:.:.:.	.:.:.:.:.:.:.:.:.:.:.	.:.:.:.:.:.:.:.:.:.:.	.:.:.:.:.:.:.:.:.:.:.	.:.:.:.:.:.:.:.:.:.:.	.:.:.:.:.:.:.:.:.:.:.	.:.:.:.:.:.:.:.:.:.:.	.:.:.:.:.:.:.:.:.:.:.	.:.:.:.:.:.:.:.:.:.:.	.:.:.:.:.:.:.:.:.:.:.	.:.:.:.:.:.:.:.:.:.:.	.:.:.:.:.:.:.:.:.:.:.	.:.:.:.:.:.:.:.:.:.:.	.:.:.:.:.:.:.:.:.:.:.	.:.:.:.:.:.:.:.:.:.:.	.:.:.:.:.:.:.:.:.:.:.	.:.:.:.:.:.:.:.:.:.:.	.:.:.:.:.:.:.:.:.:.:.	.:.:.:.:.:.:.:.:.:.:.	.:.:.:.:.:.:.:.:.:.:.	.:.:.:.:.:.:.:.:.:.:.	.:.:.:.:.:.:.:.:.:.:.	.:.:.:.:.:.:.:.:.:.:.	.:.:.:.:.:.:.:.:.:.:.	.:.:.:.:.:.:.:.:.:.:.	.:.:.:.:.:.:.:.:.:.:.	.:.:.:.:.:.:.:.:.:.:.	.:.:.:.:.:.:.:.:.:.:.	.:.:.:.:.:.:.:.:.:.:.	.:.:.:.:.:.:.:.:.:.:.	.:.:.:.:.:.:.:.:.:.:.	.:.:.:.:.:.:.:.:.:.:.	.:.:.:.:.:.:.:.:.:.:.	.:.:.:.:.:.:.:.:.:.:.	.:.:.:.:.:.:.:.:.:.:.	.:.:.:.:.:.:.:.:.:.:.	.:.:.:.:.:.:.:.:.:.:.	.:.:.:.:.:.:.:.:.:.:.	.:.:.:.:.:.:.:.:.:.:.	.:.:.:.:.:.:.:.:.:.:.	.:.:.:.:.:.:.:.:.:.:.	.:.:.:.:.:.:.:.:.:.:.	.:.:.:.:.:.:.:.:.:.:.	.:.:.:.:.:.:.:.:.:.:.	.:.:.:.:.:.:.:.:.:.:.	.:.:.:.:.:.:.:.:.:.:.	.:.:.:.:.:.:.:.:.:.:.	.:.:.:.:.:.:.:.:.:.:.	.:.:.:.:.:.:.:.:.:.:.	.:.:.:.:.:.:.:.:.:.:.	.:.:.:.:.:.:.:.:.:.:.	.:.:.:.:.:.:.:.:.:.:.	.:.:.:.:.:.:.:.:.:.:.	.:.:.:.:.:.:.:.:.:.:.	.:.:.:.:.:.:.:.:.:.:.	.:.:.:.:.:.:.:.:.:.:.	.:.:.:.:.:.:.:.:.:.:.	.:.:.:.:.:.:.:.:.:.:.	.:.:.:.:.:.:.:.:.:.:.	.:.:.:.:.:.:.:.:.:.:.	.:.:.:.:.:.:.:.:.:.:.	.:.:.:.:.:.:.:.:.:.:.	.:.:.:.:.:.:.:.:.:.:.	.:.:.:.:.:.:.:.:.:.:.	.:.:.:.:.:.:.:.:.:.:.	.:.:.:.:.:.:.:.:.:.:.	.:.:.:.:.:.:.:.:.:.:.	.:.:.:.:.:.:.:.:.:.:.	.:.:.:.:.:.:.:.:.:.:.	.:.:.:.:.:.:.:.:.:.:.	.:.:.:.:.:.:.:.:.:.:.	.:.:.:.:.:.:.:.:.:.:.	.:.:.:.:.:.:.:.:.:.:.	.:.:.:.:.:.:.:.:.:.:.	.:.:.:.:.:.:.:.:.:.:.	.:.:.:.:.:.:.:.:.:.:.	.:.:.:.:.:.:.:.:.:.:.	.:.:.:.:.:.:.:.:.:.:.	.:.:.:.:.:.:.:.:.:.:.	.:.:.:.:.:.:.:.:.:.:.	.:.:.:.:.:.:.:.:.:.:.	.:.:.:.:.:.:.:.:.:.:.	.:.:.:.:.:.:.:.:.:.:.	.:.:.:.:.:.:.:.:.:.:.	.:.:.:.:.:.:.:.:.:.:.	.:.:.:.:.:.:.:.:.:.:.	.:.:.:.:.:.:.:.:.:.:.	.:.:.:.:.:.:.:.:.:.:.	.:.:.:.:.:.:.:.:.:.:.	.:.:.:.:.:.:.:.:.:.:.	.:.:.:.:.:.:.:.:.:.:.	.:.:.:.:.:.:.:.:.:.:.	.:.:.:.:.:.:.:.:.:.:.	.:.:.:.:.:.:.:.:.:.:.	.:.:.:.:.:.:.:.:.:.:.	.:.:.:.:.:.:.:.:.:.:.	.:.:.:.:.:.:.:.:.:.:.	.:.:.:.:.:.:.:.:.:.:.	.:.:.:.:.:.:.:.:.:.:.	.:.:.:.:.:.:.:.:.:.:.	.:.:.:.:.:.:.:.:.:.:.	.:.:.:.:.:.:.:.:.:.:.	.:.:.:.:.:.:.:.:.:.:.	.:.:.:.:.:.:.:.:.:.:.	.:.:.:.:.:.:.:.:.:.:.	.:.:.:.:.:.:.:.:.:.:.	.:.:.:.:.:.:.:.:.:.:.	.:.:.:.:.:.:.:.:.:.:.	.:.:.:.:.:.:.:.:.:.:.	.:.:.:.:.:.:.:.:.:.:.	.:.:.:.:.:.:.:.:.:.:.	.:.:.:.:.:.:.:.:.:.:.	.:.:.:.:.:.:.:.:.:.:.	.:.:.:.:.:.:.:.:.:.:.	.:.:.:.:.:.:.:.:.:.:.	.:.:.:.:.:.:.:.:.:.:.	.:.:.:.:.:.:.:.:.:.:.	.:.:.:.:.:.:.:.:.:.:.	.:.:.:.:.:.:.:.:.:.:.	.:.:.:.:.:.:.:.:.:.:.	.:.:.:.:.:.:.:.:.:.:.	.:.:.:.:.:.:.:.:.:.:.	.:.:.:.:.:.:.:.:.:.:.	.:.:.:.:.:.:.:.:.:.:.	.:.:.:.:.:.:.:.:.:.:.	.:.:.:.:.:.:.:.:.:.:.	.:.:.:.:.:.:.:.:.:.:.	.:.:.:.:.:.:.:.:.:.:.	.:.:.:.:.:.:.:.:.:.:.	.:.:.:.:.:.:.:.:.:.:.	.:.:.:.:.:.:.:.:.:.:.	.:.:.:.:.:.:.:.:.:.:.	.:.:.:.:.:.:.:.:.:.:.	.:.:.:.:.:.:.:.:.:.:.	.:.:.:.:.:.:.:.:.:.:.	.:.:.:.:.:.:.:.:.:.:.	.:.:.:.:.:.:.:.:.:.:.	.:.:.:.:.:.:.:.:.:.:.	.:.:.:.:.:.:.:.:.:.:.	.:.:.:.:.:.:.:.:.:.:.	.:.:.:.:.:.:.:.:.:.:.	.:.:.:.:.:.:.:.:.:.:.	.:.:.:.:.:.:.:.:.:.:.	.:.:.:.:.:.:.:.:.:.:.	.:.:.:.:.:.:.:.:.:.:.	.:.:.:.:.:.:.:.:.:.:.	.:.:.:.:.:.:.:.:.:.:.	.:.:.:.:.:.:.:.:.:.:.	.:.:.:.:.:.:.:.:.:.:.	.:.:.:.:.:.:.:.:.:.:.	.:.:.:.:.:.:.:.:.:.:.	.:.:.:.:.:.:.:.:.:.:.	.:.:.:.:.:.:.:.:.:.:.	.:.:.:.:.:.:.:.:.:.:.	.:.:.:.:.:.:.:.:.:.:.	.:.:.:.:.:.:.:.:.:.:.	.:.:.:.:.:.:.:.:.:.:.	.:.:.:.:.:.:.:.:.:.:.	.:.:.:.:.:.:.:.:.:.:.	.:.:.:.:.:.:.:.:.:.:.	.:.:.:.:.:.:.:.:.:.:.	.:.:.:.:.:.:.:.:.:.:.	.:.:.:.:.:.:.:.:.:.:.	.:.:.:.:.:.:.:.:.:.:.	.:.:.:.:.:.:.:.:.:.:.	.:.:.:.:.:.:.:.:.:.:.	.:.:.:.:.:.:.:.:.:.:.	.:.:.:.:.:.:.:.:.:.:.	.:.:.:.:.:.:.:.:.:.:.	.:.:.:.:.:.:.:.:.:.:.	.:.:.:.:.:.:.:.:.:.:.	.:.:.:.:.:.:.:.:.:.:.	.:.:.:.:.:.:.:.:.:.:.	.:.:.:.:.:.:.:.:.:.:.	.:.:.:.:.:.:.:.:.:.:.	.:.:.:.:.:.:.:.:.:.:.	.:.:.:.:.:.:.:.:.:.:.	.:.:.:.:.:.:.:.:.:.:.	.:.:.:.:.:.:.:.:.:.:.	.:.:.:.:.:.:.:.:.:.:.	.:.:.:.:.:.:.:.:.:.:.	.:.:.:.:.:.:.:.:.:.:.	.:.:.:.:.:.:.:.:.:.:.	.:.:.:.:.:.:.:.:.:.:.	.:.:.:.:.:.:.:.:.:.:.	.:.:.:.:.:.:.:.:.:.:.	.:.:.:.:.:.:.:.:.:.:.	.:.:.:.:.:.:.:.:.:.:.	.:.:.:.:.:.:.:.:.:.:.	.:.:.:.:.:.:.:.:.:.:.	.:.:.:.:.:.:.:.:.:.:.	.:.:.:.:.:.:.:.:.:.:.	.:.:.:.:.:.:.:.:.:.:.	.:.:.:.:.:.:.:.:.:.:.	.:.:.:.:.:.:.:.:.:.:.	.:.:.:.:.:.:.:.:.:.:.	.:.:.:.:.:.:.:.:.:.:.	.:.:.:.:.:.:.:.:.:.:.	.:.:.:.:.:.:.:.:.:.:.	.:.:.:.:.:.:.:.:.:.:.	.:.:.:.:.:.:.:.:.:.:.	.:.:.:.:.:.:.:.:.:.:.	.:.:.:.:.:.:.:.:.:.:.	.:.:.:.:.:.:.:.:.:.:.	.:.:.:.:.:.:.:.:.:.:.	.:.:.:.:.:.:.:.:.:.:.	.:.:.:.:.:.:.:.:.:.:.	.:.:.:.:.:.:.:.:.:.:.	.:.:.:.:.:.:.:.:.:.:.	.:.:.:.:.:.:.:.:.:.:.	.:.:.:.:.:.:.:.:.:.:.	.:.:.:.:.:.:.:.:.:.:.	.:.:.:.:.:.:.:.:.:.:.	.:.:.:.:.:.:.:.:.:.:.	.:.:.:.:.:.:.:.:.:.:.	.:.:.:.:.:.:.:.:.:.:.	.:.:.:.:.:.:.:.:.:.:.	.:.:.:.:.:.:.:.:.:.:.	.:.:.:.:.:.:.:.:.:.:.	.:.:.:.:.:.:.:.:.:.:.	.:.:.:.:.:.:.:.:.:.:.	.:.:.:.:.:.:.:.:.:.:.	.:.:.:.:.:.:.:.:.:.:.	.:.:.:.:.:.:.:.:.:.:.	.:.:.:.:.:.:.:.:.:.:.	.:.:.:.:.:.:.:.:.:.:.	.:.:.:.:.:.:.:.:.:.:.	.:.:.:.:.:.:.:.:.:.:.	.:.:.:.:.:.:.:.:.:.:.	.:.:.:.:.:.:.:.:.:.:.	.:.:.:.:.:.:.:.:.:.:.	.:.:.:.:.:.:.:.:.:.:.	.:.:.:.:.:.:.:.:.:.:.	.:.:.:.:.:.:.:.:.:.:.	.:.:.:.:.:.:.:.:.:.:.	.:.:.:.:.:.:.:.:.:.:.	.:.:.:.:.:.:.:.:.:.:.	.:.:.:.:.:.:.:.:.:.:.	.:.:.:.:.:.:.:.:.:.:.	.:.:.:.:.:.:.:.:.:.:.	.:.:.:.:.:.:.:.:.:.:.	.:.:.:.:.:.:.:.:.:.:.	.:.:.:.:.:.:.:.:.:.:.	.:.:.:.:.:.:.:.:.:.:.	.:.:.:.:.:.:.:.:.:.:.	.:.:.:.:.:.:.:.:.:.:.	.:.:.:.:.:.:.:.:.:.:.	.:.:.:.:.:.:.:.:.:.:.	.:.:.:.:.:.:.:.:.:.:.	.:.:.:.:.:.:.:.:.:.:.	.:.:.:.:.:.:.:.:.:.:.	.:.:.:.:.:.:.:.:.:.:.	.:.:.:.:.:.:.:.:.:.:.	.:.:.:.:.:.:.:.:.:.:.	.:.:.:.:.:.:.:.:.:.:.	.:.:.:.:.:.:.:.:.:.:.	.:.:.:.:.:.:.:.:.:.:.	.:.:.:.:.:.:.:.:.:.:.	.:.:.:.:.:.:.:.:.:.:.	.:.:.:.:.:.:.:.:.:.:.	.:.:.:.:.:.:.:.:.:.:.	.:.:.:.:.:.:.:.:.:.:.	.:.:.:.:.:.:.:.:.:.:.	.:.:.:.:.:.:.:.:.:.:.	.:.:.:.:.:.:.:.:.:.:.	.:.:.:.:.:.:.:.:.:.:.	.:.:.:.:.:.:.:.:.:.:.	.:.:.:.:.:.:.:.:.:.:.	.:.:.:.:.:.:.:.:.:.:.	.:.:.:.:.:.:.:.:.:.:.	.:.:.:.:.:.:.:.:.:.:.	.:.:.:.:.:.:.:.:.:.:.	.:.:.:.:.:.:.:.:.:.:.	.:.:.:.:.:.:.:.:.:.:.	.:.:.:.:.:.:.:.:.:.:.	.:.:.:.:.:.:.:.:.:.:.	.:.:.:.:.:.:.:.:.:.:.	.:.:.:.:.:.:.:.:.:.:.	.:.:.:.:.:.:.:.:.:.:.	.:.:.:.:.:.:.:.:.:.:.	.:.:.:.:.:.:.:.:.:.:.	.:.:.:.:.:.:.:.:.:.:.	.:.:.:.:.:.:.:.:.:.:.	.:.:.:.:.:.:.:.:.:.:.	.:.:.:.:.:.:.:.:.:.:.	.:.:.:.:.:.:.:.:.:.:.	.:.:.:.:.:.:.:.:.:.:.	.:.:.:.:.:.:.:.:.:.:.	.:.:.:.:.:.:.:.:.:.:.	.:.:.:.:.:.:.:.:.:.:.	.:.:.:.:.:.:.:.:.:.:.	.:.:.:.:.:.:.:.:.:.:.	.:.:.:.:.:.:.:.:.:.:.	.:.:.:.:.:.:.:.:.:.:.	.:.:.:.:.:.:.:.:.:.:.	.:.:.:.:.:.:.:.:.:.:.	.:.:.:.:.:.:.:.:.:.:.	.:.:.:.:.:.:.:.:.:.:.	.:.:.:.:.:.:.:.:.:.:.	.:.:.:.:.:.:.:.:.:.:.	.:.:.:.:.:.:.:.:.:.:.	.:.:.:.:.:.:.:.:.:.:.	.:.:.:.:.:.:.:.:.:.:.	.:.:.:.:.:.:.:.:.:.:.	.:.:.:.:.:.:.:.:.:.:.	.:.:.:.:.:.:.:.:.:.:.	.:.:.:.:.:.:.:.:.:.:.	.:.:.:.:.:.:.:.:.:.:.	.:.:.:.:.:.:.:.:.:.:.	.:.:.:.:.:.:.:.:.:.:.	.:.:.:.:.:.:.:.:.:.:.	.:.:.:.:.:.:.:.:.:.:.	.:.:.:.:.:.:.:.:.:.:.	.:.:.:.:.:.:.:.:.:.:.	.:.:.:.:.:.:.:.:.:.:.	.:.:.:.:.:.:.:.:.:.:.	.:.:.:.:.:.:.:.:.:.:.	.:.:.:.:.:.:.:.:.:.:.	.:.:.:.:.:.:.:.:.:.:.	.:.:.:.:.:.:.:.:.:.:.	.:.:.:.:.:.:.:.:.:.:.	.:.:.:.:.:.:.:.:.:.:.	.:.:.:.:.:.:.:.:.:.:.	.:.:.:.:.:.:.:.:.:.:.	.:.:.:.:.:.:.:.:.:.:.	.:.:.:.:.:.:.:.:.:.:.	.:.:.:.:.:.:.:.:.:.:.	.:.:.:.:.:.:.:.:.:.:.	.:.:.:.:.:.:.:.:.:.:.	.:.:.:.:.:.:.:.:.:.:.	.:.:.:.:.:.:.:.:.:.:.	.:.:.:.:.:.:.:.:.:.:.	.:.:.:.:.:.:.:.:.:.:.	.:.:.:.:.:.:.:.:.:.:.	.:.:.:.:.:.:.:.:.:.:.	.:.:.:.:.:.:.:.:.:.:.	.:.:.:.:.:.:.:.:.:.:.	.:.:.:.:.:.:.:.:.:.:.	.:.:.:.:.:.:.:.:.:.:.	.:.:.:.:.:.:.:.:.:.:.	.:.:.:.:.:.:.:.:.:.:.	.:.:.:.:.:.:.:.:.:.:.	.:.:.:.:.:.:.:.:.:.:.	.:.:.:.:.:.:.:.:.:.:.	.:.:.:.:.:.:.:.:.:.:.	.:.:.:.:.:.:.:.:.:.:.	.:.:.:.:.:.:.:.:.:.:.	.:.:.:.:.:.:.:.:.:.:.	.:.:.:.:.:.:.:.:.:.:.	.:.:.:.:.:.:.:.:.:.:.	.:.:.:.:.:.:.:.:.:.:.	.:.:.:.:.:.:.:.:.:.:.	.:.:.:.:.:.:.:.:.:.:.	.:.:.:.:.:.:.:.:.:.:.	.:.:.:.:.:.:.:.:.:.:.	.:.:.:.:.:.:.:.:.:.:.	.:.:.:.:.:.:.:.:.:.:.	.:.:.:.:.:.:.:.:.:.:.	.:.:.:.:.:.:.:.:.:.:.	.:.:.:.:.:.:.:.:.:.:.	.:.:.:.:.:.:.:.:.:.:.	.:.:.:.:.:.:.:.:.:.:.	.:.:.:.:.:.:.:.:.:.:.	.:.:.:.:.:.:.:.:.:.:.	.:.:.:.:.:.:.:.:.:.:.	.:.:.:.:.:.:.:.:.:.:.	.:.:.:.:.:.:.:.:.:.:.	.:.:.:.:.:.:.:.:.:.:.	.:.:.:.:.:.:.:.:.:.:.	.:.:.:.:.:.:.:.:.:.:.	.:.:.:.:.:.:.:.:.:.:.	.:.:.:.:.:.:.:.:.:.:.	.:.:.:.:.:.:.:.:.:.:.	.:.:.:.:.:.:.:.:.:.:.	.:.:.:.:.:.:.:.:.:.:.	.:.:.:.:.:.:.:.:.:.:.	.:.:.:.:.:.:.:.:.:.:.	.:.:.:.:.:.:.:.:.:.:.	.:.:.:.:.:.:.:.:.:.:.	.:.:.:.:.:.:.:.:.:.:.	.:.:.:.:.:.:.:.:.:.:.	.:.:.:.:.:.:.:.:.:.:.	.:.:.:.:.:.:.:.:.:.:.	.:.:.:.:.:.:.:.:.:.:.	.:.:.:.:.:.:.:.:.:.:.	.:.:.:.:.:.:.:.:.:.:.	.:.:.:.:.:.:.:.:.:.:.	.:.:.:.:.:.:.:.:.:.:.	.:.:.:.:.:.:.:.:.:.:.	.:.:.:.:.:.:.:.:.:.:.	.:.:.:.:.:.:.:.:.:.:.	.:.:.:.:.:.:.:.:.:.:.	.:.:.:.:.:.:.:.:.:.:.	.:.:.:.:.:.:.:.:.:.:.	.:.:.:.:.:.:.:.:.:.:.	.:.:.:.:.:.:.:.:.:.:.	.:.:.:.:.:.:.:.:.:.:.	.:.:.:.:.:.:.:.:.:.:.	.:.:.:.:.:.:.:.:.:.:.	.:.:.:.:.:.:.:.:.:.:.	.:.:.:.:.:.:.:.:.:.:.	.:.:.:.:.:.:.:.:.:.:.	.:.:.:.:.:.:.:.:.:.:.	.:.:.:.:.:.:.:.:.:.:.	.:.:.:.:.:.:.:.:.:.:.	.:.:.:.:.:.:.:.:.:.:.	.:.:.:.:.:.:.:.:.:.:.	.:.:.:.:.:.:.:.:.:.:.	.:.:.:.:.:.:.:.:.:.:.	.:.:.:.:.:.:.:.:.:.:.	.:.:.:.:.:.:.:.:.:.:.	.:.:.:.:.:.:.:.:.:.:.	.:.:.:.:.:.:.:.:.:.:.	.:.:.:.:.:.:.:.:.:.:.	.:.:.:.:.:.:.:.:.:.:.	.:.:.:.:.:.:.:.:.:.:.	.:.:.:.:.:.:.:.:.:.:.	.:.:.:.:.:.:.:.:.:.:.	.:.:.:.:.:.:.:.:.:.:.	.:.:.:.:.:.:.:.:.:.:.	.:.:.:.:.:.:.:.:.:.:.	.:.:.:.:.:.:.:.:.:.:.	.:.:.:.:.:.:.:.:.:.:.	.:.:.:.:.:.:.:.:.:.:.	.:.:.:.:.:.:.:.:.:.:.	.:.:.:.:.:.:.:.:.:.:.	.:.:.:.:.:.:.:.:.:.:.	.:.:.:.:.:.:.:.:.:.:.	.:.:.:.:.:.:.:.:.:.:.	.:.:.:.:.:.:.:.:.:.:.	.:.:.:.:.:.:.:.:.:.:.	.:.:.:.:.:.:.:.:.:.:.	.:.:.:.:.:.:.:.:.:.:.	.:.:.:.:.:.:.:.:.:.:.	.:.:.:.:.:.:.:.:.:.:.	.:.:.:.:.:.:.:.:.:.:.	.:.:.:.:.:.:.:.:.:.:.	.:.:.:.:.:.:.:.:.:.:.	.:.:.:.:.:.:.:.:.:.:.	.:.:.:.:.:.:.:.:.:.:.	.:.:.:.:.:.:.:.:.:.:.	.:.:.:.:.:.:.:.:.:.:.	.:.:.:.:.:.:.:.:.:.:.	.:.:.:.:.:.:.:.:.:.:.	.:.:.:.:.:.:.:.:.:.:.	.:.:.:.:.:.:.:.:.:.:.	.:.:.:.:.:.:.:.:.:.:.	.:.:.:.:.:.:.:.:.:.:.	.:.:.:.:.:.:.:.:.:.:.	.:.:.:.:.:.:.:.:.:.:.	.:.:.:.:.:.:.:.:.:.:.	.:.:.:.:.:.:.:.:.:.:.	.:.:.:.:.:.:.:.:.:.:.	.:.:.:.:.:.:.:.:.:.:.	.:.:.:.:.:.:.:.:.:.:.	.:.:.:.:.:.:.:.:.:.:.	.:.:.:.:.:.:.:.:.:.:.	.:.:.:.:.:.:.:.:.:.:.	.:.:.:.:.:.:.:.:.:.:.	.:.:.:.:.:.:.:.:.:.:.	.:.:.:.:.:.:.:.:.:.:.	.:.:.:.:.:.:.:.:.:.:.	.:.:.:.:.:.:.:.:.:.:.	.:.:.:.:.:.:.:.:.:.:.	.:.:.:.:.:.:.:.:.:.:.	.:.:.:.:.:.:.:.:.:.:.	.:.:.:.:.:.:.:.:.:.:.	.:.:.:.:.:.:.:.:.:.:.	.:.:.:.:.:.:.:.:.:.:.	.:.:.:.:.:.:.:.:.:.:.	.:.:.:.:.:.:.:.:.:.:.	.:.:.:.:.:.:.:.:.:.:.	.:.:.:.:.:.:.:.:.:.:.	.:.:.:.:.:.:.:.:.:.:.	.:.:.:.:.:.:.:.:.:.:.	.:.:.:.:.:.:.:.:.:.:.	.:.:.:.:.:.:.:.:.:.:.	.:.:.:.:.:.:.:.:.:.:.	.:.:.:.:.:.:.:.:.:.:.	.:.:.:.:.:.:.:.:.:.:.	.:.:.:.:.:.:.:.:.:.:.	.:.:.:.:.:.:.:.:.:.:.	.:.:.:.:.:.:.:.:.:.:.	.:.:.:.:.:.:.:.:.:.:.	.:.:.:.:.:.:.:.:.:.:.	.:.:.:.:.:.:.:.:.:.:.	.:.:.:.:.:.:.:.:.:.:.	.:.:.:.:.:.:.:.:.:.:.	.:.:.:.:.:.:.:.:.:.:.	.:.:.:.:.:.:.:.:.:.:.	.:.:.:.:.:.:.:.:.:.:.	.:.:.:.:.:.:.:.:.:.:.	.:.:.:.:.:.:.:.:.:.:.	.:.:.:.:.:.:.:.:.:.:.	.:.:.:.:.:.:.:.:.:.:.	.:.:.:.:.:.:.:.:.:.:.	.:.:.:.:.:.:.:.:.:.:.	.:.:.:.:.:.:.:.:.:.:.	.:.:.:.:.:.:.:.:.:.:.	.:.:.:.:.:.:.:.:.:.:.	.:.:.:.:.:.:.:.:.:.:.	.:.:.:.:.:.:.:.:.:.:.	.:.:.:.:.:.:.:.:.:.:.	.:.:.:.:.:.:.:.:.:.:.	.:.:.:.:.:.:.:.:.:.:.	.:.:.:.:.:.:.:.:.:.:.	.:.:.:.:.:.:.:.:.:.:.	.:.:.:.:.:.:.:.:.:.:.	.:.:.:.:.:.:.:.:.:.:.	.:.:.:.:.:.:.:.:.:.:.	1:160183:1p1:0.512821:40:19:5:35:100:0:0	.:.:.:.:.:.:.:.:.:.:.	.:.:.:.:.:.:.:.:.:.:.	.:.:.:.:.:.:.:.:.:.:.	.:.:.:.:.:.:.:.:.:.:.	.:.:.:.:.:.:.:.:.:.:.	.:.:.:.:.:.:.:.:.:.:.	.:.:.:.:.:.:.:.:.:.:.	.:.:.:.:.:.:.:.:.:.:.	.:.:.:.:.:.:.:.:.:.:.	.:.:.:.:.:.:.:.:.:.:.	.:.:.:.:.:.:.:.:.:.:.	.:.:.:.:.:.:.:.:.:.:.	.:.:.:.:.:.:.:.:.:.:.	.:.:.:.:.:.:.:.:.:.:.	.:.:.:.:.:.:.:.:.:.:.	.:.:.:.:.:.:.:.:.:.:.	.:.:.:.:.:.:.:.:.:.:.	.:.:.:.:.:.:.:.:.:.:.	.:.:.:.:.:.:.:.:.:.:.	1:160183:1p1:0.5:20:10:2:18:100:0:0	.:.:.:.:.:.:.:.:.:.:.	.:.:.:.:.:.:.:.:.:.:.	.:.:.:.:.:.:.:.:.:.:.	.:.:.:.:.:.:.:.:.:.:.	.:.:.:.:.:.:.:.:.:.:.	.:.:.:.:.:.:.:.:.:.:.	.:.:.:.:.:.:.:.:.:.:.	.:.:.:.:.:.:.:.:.:.:.	.:.:.:.:.:.:.:.:.:.:.	.:.:.:.:.:.:.:.:.:.:.	.:.:.:.:.:.:.:.:.:.:.	.:.:.:.:.:.:.:.:.:.:.	.:.:.:.:.:.:.:.:.:.:.	.:.:.:.:.:.:.:.:.:.:.	.:.:.:.:.:.:.:.:.:.:.	.:.:.:.:.:.:.:.:.:.:.	.:.:.:.:.:.:.:.:.:.:.	.:.:.:.:.:.:.:.:.:.:.	.:.:.:.:.:.:.:.:.:.:.	.:.:.:.:.:.:.:.:.:.:.	.:.:.:.:.:.:.:.:.:.:.	.:.:.:.:.:.:.:.:.:.:.	.:.:.:.:.:.:.:.:.:.:.	.:.:.:.:.:.:.:.:.:.:.	.:.:.:.:.:.:.:.:.:.:.	.:.:.:.:.:.:.:.:.:.:.	.:.:.:.:.:.:.:.:.:.:.	.:.:.:.:.:.:.:.:.:.:.	.:.:.:.:.:.:.:.:.:.:.	.:.:.:.:.:.:.:.:.:.:.	.:.:.:.:.:.:.:.:.:.:.	.:.:.:.:.:.:.:.:.:.:.	.:.:.:.:.:.:.:.:.:.:.	.:.:.:.:.:.:.:.:.:.:.	.:.:.:.:.:.:.:.:.:.:.	.:.:.:.:.:.:.:.:.:.:.	.:.:.:.:.:.:.:.:.:.:.	.:.:.:.:.:.:.:.:.:.:.	.:.:.:.:.:.:.:.:.:.:.	.:.:.:.:.:.:.:.:.:.:.	.:.:.:.:.:.:.:.:.:.:.	.:.:.:.:.:.:.:.:.:.:.	.:.:.:.:.:.:.:.:.:.:.	.:.:.:.:.:.:.:.:.:.:.	.:.:.:.:.:.:.:.:.:.:.	.:.:.:.:.:.:.:.:.:.:.	.:.:.:.:.:.:.:.:.:.:.	.:.:.:.:.:.:.:.:.:.:.	.:.:.:.:.:.:.:.:.:.:.	.:.:.:.:.:.:.:.:.:.:.	.:.:.:.:.:.:.:.:.:.:.	.:.:.:.:.:.:.:.:.:.:.	.:.:.:.:.:.:.:.:.:.:.	.:.:.:.:.:.:.:.:.:.:.	.:.:.:.:.:.:.:.:.:.:.	.:.:.:.:.:.:.:.:.:.:.	.:.:.:.:.:.:.:.:.:.:.	.:.:.:.:.:.:.:.:.:.:.	.:.:.:.:.:.:.:.:.:.:.	.:.:.:.:.:.:.:.:.:.:.	.:.:.:.:.:.:.:.:.:.:.	.:.:.:.:.:.:.:.:.:.:.	.:.:.:.:.:.:.:.:.:.:.	.:.:.:.:.:.:.:.:.:.:.	.:.:.:.:.:.:.:.:.:.:.	.:.:.:.:.:.:.:.:.:.:.	.:.:.:.:.:.:.:.:.:.:.	.:.:.:.:.:.:.:.:.:.:.	.:.:.:.:.:.:.:.:.:.:.	.:.:.:.:.:.:.:.:.:.:.	.:.:.:.:.:.:.:.:.:.:.	.:.:.:.:.:.:.:.:.:.:.	.:.:.:.:.:.:.:.:.:.:.	.:.:.:.:.:.:.:.:.:.:.	.:.:.:.:.:.:.:.:.:.:.	.:.:.:.:.:.:.:.:.:.:.	.:.:.:.:.:.:.:.:.:.:.	.:.:.:.:.:.:.:.:.:.:.	.:.:.:.:.:.:.:.:.:.:.	.:.:.:.:.:.:.:.:.:.:.	.:.:.:.:.:.:.:.:.:.:.	.:.:.:.:.:.:.:.:.:.:.	.:.:.:.:.:.:.:.:.:.:.	.:.:.:.:.:.:.:.:.:.:.	.:.:.:.:.:.:.:.:.:.:.	.:.:.:.:.:.:.:.:.:.:.	.:.:.:.:.:.:.:.:.:.:.	.:.:.:.:.:.:.:.:.:.:.	.:.:.:.:.:.:.:.:.:.:.	.:.:.:.:.:.:.:.:.:.:.	.:.:.:.:.:.:.:.:.:.:.	.:.:.:.:.:.:.:.:.:.:.	.:.:.:.:.:.:.:.:.:.:.	.:.:.:.:.:.:.:.:.:.:.	.:.:.:.:.:.:.:.:.:.:.	.:.:.:.:.:.:.:.:.:.:.	.:.:.:.:.:.:.:.:.:.:.	.:.:.:.:.:.:.:.:.:.:.	.:.:.:.:.:.:.:.:.:.:.	.:.:.:.:.:.:.:.:.:.:.	.:.:.:.:.:.:.:.:.:.:.	.:.:.:.:.:.:.:.:.:.:.	.:.:.:.:.:.:.:.:.:.:.	.:.:.:.:.:.:.:.:.:.:.	.:.:.:.:.:.:.:.:.:.:.	.:.:.:.:.:.:.:.:.:.:.	.:.:.:.:.:.:.:.:.:.:.	.:.:.:.:.:.:.:.:.:.:.	.:.:.:.:.:.:.:.:.:.:.	.:.:.:.:.:.:.:.:.:.:.	.:.:.:.:.:.:.:.:.:.:.	.:.:.:.:.:.:.:.:.:.:.	.:.:.:.:.:.:.:.:.:.:.	.:.:.:.:.:.:.:.:.:.:.	.:.:.:.:.:.:.:.:.:.:.	.:.:.:.:.:.:.:.:.:.:.	.:.:.:.:.:.:.:.:.:.:.	.:.:.:.:.:.:.:.:.:.:.	.:.:.:.:.:.:.:.:.:.:.	.:.:.:.:.:.:.:.:.:.:.	.:.:.:.:.:.:.:.:.:.:.	.:.:.:.:.:.:.:.:.:.:.	.:.:.:.:.:.:.:.:.:.:.	.:.:.:.:.:.:.:.:.:.:.	.:.:.:.:.:.:.:.:.:.:.	.:.:.:.:.:.:.:.:.:.:.	.:.:.:.:.:.:.:.:.:.:.	.:.:.:.:.:.:.:.:.:.:.	.:.:.:.:.:.:.:.:.:.:.	.:.:.:.:.:.:.:.:.:.:.	.:.:.:.:.:.:.:.:.:.:.	.:.:.:.:.:.:.:.:.:.:.	.:.:.:.:.:.:.:.:.:.:.	.:.:.:.:.:.:.:.:.:.:.	.:.:.:.:.:.:.:.:.:.:.	.:.:.:.:.:.:.:.:.:.:.	.:.:.:.:.:.:.:.:.:.:.	.:.:.:.:.:.:.:.:.:.:.	.:.:.:.:.:.:.:.:.:.:.	.:.:.:.:.:.:.:.:.:.:.	.:.:.:.:.:.:.:.:.:.:.	.:.:.:.:.:.:.:.:.:.:.	.:.:.:.:.:.:.:.:.:.:.	.:.:.:.:.:.:.:.:.:.:.	.:.:.:.:.:.:.:.:.:.:.	.:.:.:.:.:.:.:.:.:.:.	.:.:.:.:.:.:.:.:.:.:.	.:.:.:.:.:.:.:.:.:.:.	.:.:.:.:.:.:.:.:.:.:.	.:.:.:.:.:.:.:.:.:.:.	.:.:.:.:.:.:.:.:.:.:.	.:.:.:.:.:.:.:.:.:.:.	.:.:.:.:.:.:.:.:.:.:.	.:.:.:.:.:.:.:.:.:.:.	.:.:.:.:.:.:.:.:.:.:.	.:.:.:.:.:.:.:.:.:.:.	.:.:.:.:.:.:.:.:.:.:.	.:.:.:.:.:.:.:.:.:.:.	.:.:.:.:.:.:.:.:.:.:.	.:.:.:.:.:.:.:.:.:.:.	.:.:.:.:.:.:.:.:.:.:.	.:.:.:.:.:.:.:.:.:.:.	.:.:.:.:.:.:.:.:.:.:.	.:.:.:.:.:.:.:.:.:.:.	.:.:.:.:.:.:.:.:.:.:.	.:.:.:.:.:.:.:.:.:.:.	.:.:.:.:.:.:.:.:.:.:.	.:.:.:.:.:.:.:.:.:.:.
chrI	160139	.	A	<INS:ME>	.	PASS	SVTYPE=INS;STRAND=-;FAMILY=TY1	GT:END:CLASS:FREQUENCY:SUPPORT_READS:REF_READS:FIVE_PRIME_SUPPORT:THREE_PRIME_SUPPORT:RELIABILITY:FIVE_PRIME_JUNCTION_SUPPORT:THREE_PRIME_JUNCTION_SUPPORT	.:.:.:.:.:.:.:.:.:.:.	.:.:.:.:.:.:.:.:.:.:.	.:.:.:.:.:.:.:.:.:.:.	.:.:.:.:.:.:.:.:.:.:.	.:.:.:.:.:.:.:.:.:.:.	.:.:.:.:.:.:.:.:.:.:.	.:.:.:.:.:.:.:.:.:.:.	.:.:.:.:.:.:.:.:.:.:.	.:.:.:.:.:.:.:.:.:.:.	.:.:.:.:.:.:.:.:.:.:.	.:.:.:.:.:.:.:.:.:.:.	.:.:.:.:.:.:.:.:.:.:.	.:.:.:.:.:.:.:.:.:.:.	.:.:.:.:.:.:.:.:.:.:.	.:.:.:.:.:.:.:.:.:.:.	.:.:.:.:.:.:.:.:.:.:.	.:.:.:.:.:.:.:.:.:.:.	.:.:.:.:.:.:.:.:.:.:.	.:.:.:.:.:.:.:.:.:.:.	.:.:.:.:.:.:.:.:.:.:.	.:.:.:.:.:.:.:.:.:.:.	.:.:.:.:.:.:.:.:.:.:.	.:.:.:.:.:.:.:.:.:.:.	.:.:.:.:.:.:.:.:.:.:.	.:.:.:.:.:.:.:.:.:.:.	.:.:.:.:.:.:.:.:.:.:.	.:.:.:.:.:.:.:.:.:.:.	.:.:.:.:.:.:.:.:.:.:.	.:.:.:.:.:.:.:.:.:.:.	.:.:.:.:.:.:.:.:.:.:.	.:.:.:.:.:.:.:.:.:.:.	.:.:.:.:.:.:.:.:.:.:.	.:.:.:.:.:.:.:.:.:.:.	.:.:.:.:.:.:.:.:.:.:.	.:.:.:.:.:.:.:.:.:.:.	.:.:.:.:.:.:.:.:.:.:.	.:.:.:.:.:.:.:.:.:.:.	.:.:.:.:.:.:.:.:.:.:.	.:.:.:.:.:.:.:.:.:.:.	.:.:.:.:.:.:.:.:.:.:.	.:.:.:.:.:.:.:.:.:.:.	.:.:.:.:.:.:.:.:.:.:.	.:.:.:.:.:.:.:.:.:.:.	.:.:.:.:.:.:.:.:.:.:.	.:.:.:.:.:.:.:.:.:.:.	.:.:.:.:.:.:.:.:.:.:.	.:.:.:.:.:.:.:.:.:.:.	.:.:.:.:.:.:.:.:.:.:.	.:.:.:.:.:.:.:.:.:.:.	.:.:.:.:.:.:.:.:.:.:.	.:.:.:.:.:.:.:.:.:.:.	.:.:.:.:.:.:.:.:.:.:.	.:.:.:.:.:.:.:.:.:.:.	.:.:.:.:.:.:.:.:.:.:.	.:.:.:.:.:.:.:.:.:.:.	.:.:.:.:.:.:.:.:.:.:.	.:.:.:.:.:.:.:.:.:.:.	.:.:.:.:.:.:.:.:.:.:.	.:.:.:.:.:.:.:.:.:.:.	.:.:.:.:.:.:.:.:.:.:.	.:.:.:.:.:.:.:.:.:.:.	.:.:.:.:.:.:.:.:.:.:.	.:.:.:.:.:.:.:.:.:.:.	.:.:.:.:.:.:.:.:.:.:.	.:.:.:.:.:.:.:.:.:.:.	.:.:.:.:.:.:.:.:.:.:.	.:.:.:.:.:.:.:.:.:.:.	.:.:.:.:.:.:.:.:.:.:.	.:.:.:.:.:.:.:.:.:.:.	.:.:.:.:.:.:.:.:.:.:.	.:.:.:.:.:.:.:.:.:.:.	.:.:.:.:.:.:.:.:.:.:.	.:.:.:.:.:.:.:.:.:.:.	.:.:.:.:.:.:.:.:.:.:.	.:.:.:.:.:.:.:.:.:.:.	.:.:.:.:.:.:.:.:.:.:.	.:.:.:.:.:.:.:.:.:.:.	.:.:.:.:.:.:.:.:.:.:.	.:.:.:.:.:.:.:.:.:.:.	.:.:.:.:.:.:.:.:.:.:.	.:.:.:.:.:.:.:.:.:.:.	.:.:.:.:.:.:.:.:.:.:.	.:.:.:.:.:.:.:.:.:.:.	.:.:.:.:.:.:.:.:.:.:.	.:.:.:.:.:.:.:.:.:.:.	.:.:.:.:.:.:.:.:.:.:.	.:.:.:.:.:.:.:.:.:.:.	.:.:.:.:.:.:.:.:.:.:.	.:.:.:.:.:.:.:.:.:.:.	.:.:.:.:.:.:.:.:.:.:.	.:.:.:.:.:.:.:.:.:.:.	.:.:.:.:.:.:.:.:.:.:.	.:.:.:.:.:.:.:.:.:.:.	.:.:.:.:.:.:.:.:.:.:.	.:.:.:.:.:.:.:.:.:.:.	.:.:.:.:.:.:.:.:.:.:.	.:.:.:.:.:.:.:.:.:.:.	.:.:.:.:.:.:.:.:.:.:.	.:.:.:.:.:.:.:.:.:.:.	.:.:.:.:.:.:.:.:.:.:.	.:.:.:.:.:.:.:.:.:.:.	.:.:.:.:.:.:.:.:.:.:.	.:.:.:.:.:.:.:.:.:.:.	.:.:.:.:.:.:.:.:.:.:.	.:.:.:.:.:.:.:.:.:.:.	.:.:.:.:.:.:.:.:.:.:.	.:.:.:.:.:.:.:.:.:.:.	.:.:.:.:.:.:.:.:.:.:.	.:.:.:.:.:.:.:.:.:.:.	.:.:.:.:.:.:.:.:.:.:.	.:.:.:.:.:.:.:.:.:.:.	.:.:.:.:.:.:.:.:.:.:.	.:.:.:.:.:.:.:.:.:.:.	.:.:.:.:.:.:.:.:.:.:.	.:.:.:.:.:.:.:.:.:.:.	.:.:.:.:.:.:.:.:.:.:.	.:.:.:.:.:.:.:.:.:.:.	.:.:.:.:.:.:.:.:.:.:.	.:.:.:.:.:.:.:.:.:.:.	.:.:.:.:.:.:.:.:.:.:.	.:.:.:.:.:.:.:.:.:.:.	.:.:.:.:.:.:.:.:.:.:.	.:.:.:.:.:.:.:.:.:.:.	.:.:.:.:.:.:.:.:.:.:.	.:.:.:.:.:.:.:.:.:.:.	.:.:.:.:.:.:.:.:.:.:.	.:.:.:.:.:.:.:.:.:.:.	.:.:.:.:.:.:.:.:.:.:.	.:.:.:.:.:.:.:.:.:.:.	.:.:.:.:.:.:.:.:.:.:.	.:.:.:.:.:.:.:.:.:.:.	.:.:.:.:.:.:.:.:.:.:.	.:.:.:.:.:.:.:.:.:.:.	.:.:.:.:.:.:.:.:.:.:.	.:.:.:.:.:.:.:.:.:.:.	.:.:.:.:.:.:.:.:.:.:.	.:.:.:.:.:.:.:.:.:.:.	.:.:.:.:.:.:.:.:.:.:.	.:.:.:.:.:.:.:.:.:.:.	.:.:.:.:.:.:.:.:.:.:.	.:.:.:.:.:.:.:.:.:.:.	.:.:.:.:.:.:.:.:.:.:.	.:.:.:.:.:.:.:.:.:.:.	.:.:.:.:.:.:.:.:.:.:.	.:.:.:.:.:.:.:.:.:.:.	.:.:.:.:.:.:.:.:.:.:.	.:.:.:.:.:.:.:.:.:.:.	.:.:.:.:.:.:.:.:.:.:.	.:.:.:.:.:.:.:.:.:.:.	.:.:.:.:.:.:.:.:.:.:.	.:.:.:.:.:.:.:.:.:.:.	.:.:.:.:.:.:.:.:.:.:.	.:.:.:.:.:.:.:.:.:.:.	.:.:.:.:.:.:.:.:.:.:.	.:.:.:.:.:.:.:.:.:.:.	.:.:.:.:.:.:.:.:.:.:.	.:.:.:.:.:.:.:.:.:.:.	.:.:.:.:.:.:.:.:.:.:.	.:.:.:.:.:.:.:.:.:.:.	.:.:.:.:.:.:.:.:.:.:.	.:.:.:.:.:.:.:.:.:.:.	.:.:.:.:.:.:.:.:.:.:.	.:.:.:.:.:.:.:.:.:.:.	.:.:.:.:.:.:.:.:.:.:.	.:.:.:.:.:.:.:.:.:.:.	.:.:.:.:.:.:.:.:.:.:.	.:.:.:.:.:.:.:.:.:.:.	.:.:.:.:.:.:.:.:.:.:.	.:.:.:.:.:.:.:.:.:.:.	.:.:.:.:.:.:.:.:.:.:.	.:.:.:.:.:.:.:.:.:.:.	.:.:.:.:.:.:.:.:.:.:.	.:.:.:.:.:.:.:.:.:.:.	.:.:.:.:.:.:.:.:.:.:.	.:.:.:.:.:.:.:.:.:.:.	.:.:.:.:.:.:.:.:.:.:.	.:.:.:.:.:.:.:.:.:.:.	.:.:.:.:.:.:.:.:.:.:.	.:.:.:.:.:.:.:.:.:.:.	.:.:.:.:.:.:.:.:.:.:.	.:.:.:.:.:.:.:.:.:.:.	.:.:.:.:.:.:.:.:.:.:.	.:.:.:.:.:.:.:.:.:.:.	.:.:.:.:.:.:.:.:.:.:.	.:.:.:.:.:.:.:.:.:.:.	.:.:.:.:.:.:.:.:.:.:.	.:.:.:.:.:.:.:.:.:.:.	.:.:.:.:.:.:.:.:.:.:.	.:.:.:.:.:.:.:.:.:.:.	.:.:.:.:.:.:.:.:.:.:.	.:.:.:.:.:.:.:.:.:.:.	.:.:.:.:.:.:.:.:.:.:.	.:.:.:.:.:.:.:.:.:.:.	.:.:.:.:.:.:.:.:.:.:.	.:.:.:.:.:.:.:.:.:.:.	.:.:.:.:.:.:.:.:.:.:.	.:.:.:.:.:.:.:.:.:.:.	.:.:.:.:.:.:.:.:.:.:.	.:.:.:.:.:.:.:.:.:.:.	.:.:.:.:.:.:.:.:.:.:.	.:.:.:.:.:.:.:.:.:.:.	.:.:.:.:.:.:.:.:.:.:.	.:.:.:.:.:.:.:.:.:.:.	.:.:.:.:.:.:.:.:.:.:.	.:.:.:.:.:.:.:.:.:.:.	.:.:.:.:.:.:.:.:.:.:.	.:.:.:.:.:.:.:.:.:.:.	.:.:.:.:.:.:.:.:.:.:.	.:.:.:.:.:.:.:.:.:.:.	.:.:.:.:.:.:.:.:.:.:.	.:.:.:.:.:.:.:.:.:.:.	.:.:.:.:.:.:.:.:.:.:.	.:.:.:.:.:.:.:.:.:.:.	.:.:.:.:.:.:.:.:.:.:.	.:.:.:.:.:.:.:.:.:.:.	.:.:.:.:.:.:.:.:.:.:.	.:.:.:.:.:.:.:.:.:.:.	.:.:.:.:.:.:.:.:.:.:.	.:.:.:.:.:.:.:.:.:.:.	.:.:.:.:.:.:.:.:.:.:.	.:.:.:.:.:.:.:.:.:.:.	.:.:.:.:.:.:.:.:.:.:.	.:.:.:.:.:.:.:.:.:.:.	.:.:.:.:.:.:.:.:.:.:.	.:.:.:.:.:.:.:.:.:.:.	.:.:.:.:.:.:.:.:.:.:.	.:.:.:.:.:.:.:.:.:.:.	.:.:.:.:.:.:.:.:.:.:.	.:.:.:.:.:.:.:.:.:.:.	.:.:.:.:.:.:.:.:.:.:.	.:.:.:.:.:.:.:.:.:.:.	.:.:.:.:.:.:.:.:.:.:.	.:.:.:.:.:.:.:.:.:.:.	.:.:.:.:.:.:.:.:.:.:.	.:.:.:.:.:.:.:.:.:.:.	.:.:.:.:.:.:.:.:.:.:.	.:.:.:.:.:.:.:.:.:.:.	.:.:.:.:.:.:.:.:.:.:.	.:.:.:.:.:.:.:.:.:.:.	.:.:.:.:.:.:.:.:.:.:.	.:.:.:.:.:.:.:.:.:.:.	.:.:.:.:.:.:.:.:.:.:.	.:.:.:.:.:.:.:.:.:.:.	.:.:.:.:.:.:.:.:.:.:.	.:.:.:.:.:.:.:.:.:.:.	.:.:.:.:.:.:.:.:.:.:.	.:.:.:.:.:.:.:.:.:.:.	.:.:.:.:.:.:.:.:.:.:.	.:.:.:.:.:.:.:.:.:.:.	.:.:.:.:.:.:.:.:.:.:.	.:.:.:.:.:.:.:.:.:.:.	.:.:.:.:.:.:.:.:.:.:.	.:.:.:.:.:.:.:.:.:.:.	.:.:.:.:.:.:.:.:.:.:.	.:.:.:.:.:.:.:.:.:.:.	.:.:.:.:.:.:.:.:.:.:.	.:.:.:.:.:.:.:.:.:.:.	.:.:.:.:.:.:.:.:.:.:.	.:.:.:.:.:.:.:.:.:.:.	.:.:.:.:.:.:.:.:.:.:.	.:.:.:.:.:.:.:.:.:.:.	.:.:.:.:.:.:.:.:.:.:.	.:.:.:.:.:.:.:.:.:.:.	.:.:.:.:.:.:.:.:.:.:.	.:.:.:.:.:.:.:.:.:.:.	.:.:.:.:.:.:.:.:.:.:.	.:.:.:.:.:.:.:.:.:.:.	.:.:.:.:.:.:.:.:.:.:.	.:.:.:.:.:.:.:.:.:.:.	.:.:.:.:.:.:.:.:.:.:.	.:.:.:.:.:.:.:.:.:.:.	.:.:.:.:.:.:.:.:.:.:.	.:.:.:.:.:.:.:.:.:.:.	.:.:.:.:.:.:.:.:.:.:.	.:.:.:.:.:.:.:.:.:.:.	.:.:.:.:.:.:.:.:.:.:.	.:.:.:.:.:.:.:.:.:.:.	.:.:.:.:.:.:.:.:.:.:.	.:.:.:.:.:.:.:.:.:.:.	.:.:.:.:.:.:.:.:.:.:.	.:.:.:.:.:.:.:.:.:.:.	.:.:.:.:.:.:.:.:.:.:.	.:.:.:.:.:.:.:.:.:.:.	1:160183:1p1:0.661017:39:10:6:33:100:0:0	.:.:.:.:.:.:.:.:.:.:.	.:.:.:.:.:.:.:.:.:.:.	.:.:.:.:.:.:.:.:.:.:.	.:.:.:.:.:.:.:.:.:.:.	.:.:.:.:.:.:.:.:.:.:.	.:.:.:.:.:.:.:.:.:.:.	.:.:.:.:.:.:.:.:.:.:.	.:.:.:.:.:.:.:.:.:.:.	.:.:.:.:.:.:.:.:.:.:.	.:.:.:.:.:.:.:.:.:.:.	.:.:.:.:.:.:.:.:.:.:.	.:.:.:.:.:.:.:.:.:.:.	.:.:.:.:.:.:.:.:.:.:.	.:.:.:.:.:.:.:.:.:.:.	.:.:.:.:.:.:.:.:.:.:.	.:.:.:.:.:.:.:.:.:.:.	.:.:.:.:.:.:.:.:.:.:.	.:.:.:.:.:.:.:.:.:.:.	.:.:.:.:.:.:.:.:.:.:.	.:.:.:.:.:.:.:.:.:.:.	.:.:.:.:.:.:.:.:.:.:.	.:.:.:.:.:.:.:.:.:.:.	.:.:.:.:.:.:.:.:.:.:.	.:.:.:.:.:.:.:.:.:.:.	.:.:.:.:.:.:.:.:.:.:.	.:.:.:.:.:.:.:.:.:.:.	.:.:.:.:.:.:.:.:.:.:.	.:.:.:.:.:.:.:.:.:.:.	.:.:.:.:.:.:.:.:.:.:.	.:.:.:.:.:.:.:.:.:.:.	.:.:.:.:.:.:.:.:.:.:.	.:.:.:.:.:.:.:.:.:.:.	.:.:.:.:.:.:.:.:.:.:.	.:.:.:.:.:.:.:.:.:.:.	.:.:.:.:.:.:.:.:.:.:.	.:.:.:.:.:.:.:.:.:.:.	.:.:.:.:.:.:.:.:.:.:.	.:.:.:.:.:.:.:.:.:.:.	.:.:.:.:.:.:.:.:.:.:.	.:.:.:.:.:.:.:.:.:.:.	.:.:.:.:.:.:.:.:.:.:.	.:.:.:.:.:.:.:.:.:.:.	.:.:.:.:.:.:.:.:.:.:.	.:.:.:.:.:.:.:.:.:.:.	.:.:.:.:.:.:.:.:.:.:.	.:.:.:.:.:.:.:.:.:.:.	.:.:.:.:.:.:.:.:.:.:.	.:.:.:.:.:.:.:.:.:.:.	.:.:.:.:.:.:.:.:.:.:.	.:.:.:.:.:.:.:.:.:.:.	.:.:.:.:.:.:.:.:.:.:.	.:.:.:.:.:.:.:.:.:.:.	.:.:.:.:.:.:.:.:.:.:.	.:.:.:.:.:.:.:.:.:.:.	.:.:.:.:.:.:.:.:.:.:.	.:.:.:.:.:.:.:.:.:.:.	.:.:.:.:.:.:.:.:.:.:.	.:.:.:.:.:.:.:.:.:.:.	.:.:.:.:.:.:.:.:.:.:.	.:.:.:.:.:.:.:.:.:.:.	.:.:.:.:.:.:.:.:.:.:.	.:.:.:.:.:.:.:.:.:.:.	.:.:.:.:.:.:.:.:.:.:.	.:.:.:.:.:.:.:.:.:.:.	.:.:.:.:.:.:.:.:.:.:.	.:.:.:.:.:.:.:.:.:.:.	.:.:.:.:.:.:.:.:.:.:.	.:.:.:.:.:.:.:.:.:.:.	.:.:.:.:.:.:.:.:.:.:.	.:.:.:.:.:.:.:.:.:.:.	.:.:.:.:.:.:.:.:.:.:.	.:.:.:.:.:.:.:.:.:.:.	.:.:.:.:.:.:.:.:.:.:.	.:.:.:.:.:.:.:.:.:.:.	.:.:.:.:.:.:.:.:.:.:.	.:.:.:.:.:.:.:.:.:.:.	.:.:.:.:.:.:.:.:.:.:.	.:.:.:.:.:.:.:.:.:.:.	.:.:.:.:.:.:.:.:.:.:.	.:.:.:.:.:.:.:.:.:.:.	.:.:.:.:.:.:.:.:.:.:.	.:.:.:.:.:.:.:.:.:.:.	.:.:.:.:.:.:.:.:.:.:.	.:.:.:.:.:.:.:.:.:.:.	.:.:.:.:.:.:.:.:.:.:.	.:.:.:.:.:.:.:.:.:.:.	.:.:.:.:.:.:.:.:.:.:.	.:.:.:.:.:.:.:.:.:.:.	.:.:.:.:.:.:.:.:.:.:.	.:.:.:.:.:.:.:.:.:.:.	.:.:.:.:.:.:.:.:.:.:.	.:.:.:.:.:.:.:.:.:.:.	.:.:.:.:.:.:.:.:.:.:.	.:.:.:.:.:.:.:.:.:.:.	.:.:.:.:.:.:.:.:.:.:.	.:.:.:.:.:.:.:.:.:.:.	.:.:.:.:.:.:.:.:.:.:.	.:.:.:.:.:.:.:.:.:.:.	.:.:.:.:.:.:.:.:.:.:.	.:.:.:.:.:.:.:.:.:.:.	.:.:.:.:.:.:.:.:.:.:.	.:.:.:.:.:.:.:.:.:.:.	.:.:.:.:.:.:.:.:.:.:.	.:.:.:.:.:.:.:.:.:.:.	.:.:.:.:.:.:.:.:.:.:.	.:.:.:.:.:.:.:.:.:.:.	.:.:.:.:.:.:.:.:.:.:.	.:.:.:.:.:.:.:.:.:.:.	.:.:.:.:.:.:.:.:.:.:.	.:.:.:.:.:.:.:.:.:.:.	.:.:.:.:.:.:.:.:.:.:.	.:.:.:.:.:.:.:.:.:.:.	.:.:.:.:.:.:.:.:.:.:.	.:.:.:.:.:.:.:.:.:.:.	.:.:.:.:.:.:.:.:.:.:.	.:.:.:.:.:.:.:.:.:.:.	.:.:.:.:.:.:.:.:.:.:.	.:.:.:.:.:.:.:.:.:.:.	.:.:.:.:.:.:.:.:.:.:.	.:.:.:.:.:.:.:.:.:.:.	.:.:.:.:.:.:.:.:.:.:.	.:.:.:.:.:.:.:.:.:.:.	.:.:.:.:.:.:.:.:.:.:.	.:.:.:.:.:.:.:.:.:.:.	.:.:.:.:.:.:.:.:.:.:.	.:.:.:.:.:.:.:.:.:.:.	.:.:.:.:.:.:.:.:.:.:.	.:.:.:.:.:.:.:.:.:.:.	.:.:.:.:.:.:.:.:.:.:.	.:.:.:.:.:.:.:.:.:.:.	.:.:.:.:.:.:.:.:.:.:.	.:.:.:.:.:.:.:.:.:.:.	.:.:.:.:.:.:.:.:.:.:.	.:.:.:.:.:.:.:.:.:.:.	.:.:.:.:.:.:.:.:.:.:.	.:.:.:.:.:.:.:.:.:.:.	.:.:.:.:.:.:.:.:.:.:.	.:.:.:.:.:.:.:.:.:.:.	.:.:.:.:.:.:.:.:.:.:.	.:.:.:.:.:.:.:.:.:.:.	.:.:.:.:.:.:.:.:.:.:.	.:.:.:.:.:.:.:.:.:.:.	.:.:.:.:.:.:.:.:.:.:.	.:.:.:.:.:.:.:.:.:.:.	.:.:.:.:.:.:.:.:.:.:.	.:.:.:.:.:.:.:.:.:.:.	.:.:.:.:.:.:.:.:.:.:.	.:.:.:.:.:.:.:.:.:.:.	.:.:.:.:.:.:.:.:.:.:.	.:.:.:.:.:.:.:.:.:.:.	.:.:.:.:.:.:.:.:.:.:.	.:.:.:.:.:.:.:.:.:.:.	.:.:.:.:.:.:.:.:.:.:.	.:.:.:.:.:.:.:.:.:.:.	.:.:.:.:.:.:.:.:.:.:.	.:.:.:.:.:.:.:.:.:.:.	.:.:.:.:.:.:.:.:.:.:.	.:.:.:.:.:.:.:.:.:.:.	.:.:.:.:.:.:.:.:.:.:.	.:.:.:.:.:.:.:.:.:.:.	.:.:.:.:.:.:.:.:.:.:.	.:.:.:.:.:.:.:.:.:.:.	.:.:.:.:.:.:.:.:.:.:.	.:.:.:.:.:.:.:.:.:.:.	.:.:.:.:.:.:.:.:.:.:.	.:.:.:.:.:.:.:.:.:.:.	.:.:.:.:.:.:.:.:.:.:.	.:.:.:.:.:.:.:.:.:.:.	.:.:.:.:.:.:.:.:.:.:.	.:.:.:.:.:.:.:.:.:.:.	.:.:.:.:.:.:.:.:.:.:.	.:.:.:.:.:.:.:.:.:.:.	.:.:.:.:.:.:.:.:.:.:.	.:.:.:.:.:.:.:.:.:.:.	.:.:.:.:.:.:.:.:.:.:.	.:.:.:.:.:.:.:.:.:.:.	.:.:.:.:.:.:.:.:.:.:.	.:.:.:.:.:.:.:.:.:.:.	.:.:.:.:.:.:.:.:.:.:.	.:.:.:.:.:.:.:.:.:.:.	.:.:.:.:.:.:.:.:.:.:.	.:.:.:.:.:.:.:.:.:.:.	.:.:.:.:.:.:.:.:.:.:.	.:.:.:.:.:.:.:.:.:.:.	.:.:.:.:.:.:.:.:.:.:.	.:.:.:.:.:.:.:.:.:.:.	.:.:.:.:.:.:.:.:.:.:.	.:.:.:.:.:.:.:.:.:.:.	.:.:.:.:.:.:.:.:.:.:.	.:.:.:.:.:.:.:.:.:.:.	.:.:.:.:.:.:.:.:.:.:.	.:.:.:.:.:.:.:.:.:.:.	.:.:.:.:.:.:.:.:.:.:.	.:.:.:.:.:.:.:.:.:.:.	.:.:.:.:.:.:.:.:.:.:.	.:.:.:.:.:.:.:.:.:.:.	.:.:.:.:.:.:.:.:.:.:.	.:.:.:.:.:.:.:.:.:.:.	.:.:.:.:.:.:.:.:.:.:.	.:.:.:.:.:.:.:.:.:.:.	.:.:.:.:.:.:.:.:.:.:.	.:.:.:.:.:.:.:.:.:.:.	.:.:.:.:.:.:.:.:.:.:.	.:.:.:.:.:.:.:.:.:.:.	.:.:.:.:.:.:.:.:.:.:.	.:.:.:.:.:.:.:.:.:.:.	.:.:.:.:.:.:.:.:.:.:.	.:.:.:.:.:.:.:.:.:.:.	.:.:.:.:.:.:.:.:.:.:.	.:.:.:.:.:.:.:.:.:.:.	.:.:.:.:.:.:.:.:.:.:.	.:.:.:.:.:.:.:.:.:.:.	.:.:.:.:.:.:.:.:.:.:.	.:.:.:.:.:.:.:.:.:.:.	.:.:.:.:.:.:.:.:.:.:.	.:.:.:.:.:.:.:.:.:.:.	.:.:.:.:.:.:.:.:.:.:.	.:.:.:.:.:.:.:.:.:.:.	.:.:.:.:.:.:.:.:.:.:.	.:.:.:.:.:.:.:.:.:.:.	.:.:.:.:.:.:.:.:.:.:.	.:.:.:.:.:.:.:.:.:.:.	.:.:.:.:.:.:.:.:.:.:.	.:.:.:.:.:.:.:.:.:.:.	.:.:.:.:.:.:.:.:.:.:.	.:.:.:.:.:.:.:.:.:.:.	.:.:.:.:.:.:.:.:.:.:.	.:.:.:.:.:.:.:.:.:.:.	.:.:.:.:.:.:.:.:.:.:.	.:.:.:.:.:.:.:.:.:.:.	.:.:.:.:.:.:.:.:.:.:.	.:.:.:.:.:.:.:.:.:.:.	.:.:.:.:.:.:.:.:.:.:.	.:.:.:.:.:.:.:.:.:.:.	.:.:.:.:.:.:.:.:.:.:.	.:.:.:.:.:.:.:.:.:.:.	.:.:.:.:.:.:.:.:.:.:.	.:.:.:.:.:.:.:.:.:.:.	.:.:.:.:.:.:.:.:.:.:.	.:.:.:.:.:.:.:.:.:.:.	.:.:.:.:.:.:.:.:.:.:.	.:.:.:.:.:.:.:.:.:.:.	.:.:.:.:.:.:.:.:.:.:.	.:.:.:.:.:.:.:.:.:.:.	.:.:.:.:.:.:.:.:.:.:.	.:.:.:.:.:.:.:.:.:.:.	.:.:.:.:.:.:.:.:.:.:.	.:.:.:.:.:.:.:.:.:.:.	.:.:.:.:.:.:.:.:.:.:.	.:.:.:.:.:.:.:.:.:.:.	.:.:.:.:.:.:.:.:.:.:.	.:.:.:.:.:.:.:.:.:.:.	.:.:.:.:.:.:.:.:.:.:.	.:.:.:.:.:.:.:.:.:.:.	.:.:.:.:.:.:.:.:.:.:.	.:.:.:.:.:.:.:.:.:.:.	.:.:.:.:.:.:.:.:.:.:.	.:.:.:.:.:.:.:.:.:.:.	.:.:.:.:.:.:.:.:.:.:.	.:.:.:.:.:.:.:.:.:.:.	.:.:.:.:.:.:.:.:.:.:.	.:.:.:.:.:.:.:.:.:.:.	.:.:.:.:.:.:.:.:.:.:.	.:.:.:.:.:.:.:.:.:.:.	.:.:.:.:.:.:.:.:.:.:.	.:.:.:.:.:.:.:.:.:.:.	.:.:.:.:.:.:.:.:.:.:.	.:.:.:.:.:.:.:.:.:.:.	.:.:.:.:.:.:.:.:.:.:.	.:.:.:.:.:.:.:.:.:.:.	.:.:.:.:.:.:.:.:.:.:.	.:.:.:.:.:.:.:.:.:.:.	.:.:.:.:.:.:.:.:.:.:.	.:.:.:.:.:.:.:.:.:.:.	.:.:.:.:.:.:.:.:.:.:.	.:.:.:.:.:.:.:.:.:.:.	.:.:.:.:.:.:.:.:.:.:.	.:.:.:.:.:.:.:.:.:.:.	.:.:.:.:.:.:.:.:.:.:.	.:.:.:.:.:.:.:.:.:.:.	.:.:.:.:.:.:.:.:.:.:.	.:.:.:.:.:.:.:.:.:.:.	.:.:.:.:.:.:.:.:.:.:.	.:.:.:.:.:.:.:.:.:.:.	.:.:.:.:.:.:.:.:.:.:.	.:.:.:.:.:.:.:.:.:.:.	.:.:.:.:.:.:.:.:.:.:.	.:.:.:.:.:.:.:.:.:.:.	.:.:.:.:.:.:.:.:.:.:.	.:.:.:.:.:.:.:.:.:.:.	.:.:.:.:.:.:.:.:.:.:.	.:.:.:.:.:.:.:.:.:.:.	.:.:.:.:.:.:.:.:.:.:.	.:.:.:.:.:.:.:.:.:.:.	.:.:.:.:.:.:.:.:.:.:.	.:.:.:.:.:.:.:.:.:.:.	.:.:.:.:.:.:.:.:.:.:.	.:.:.:.:.:.:.:.:.:.:.	.:.:.:.:.:.:.:.:.:.:.	.:.:.:.:.:.:.:.:.:.:.	.:.:.:.:.:.:.:.:.:.:.	.:.:.:.:.:.:.:.:.:.:.	.:.:.:.:.:.:.:.:.:.:.	.:.:.:.:.:.:.:.:.:.:.	.:.:.:.:.:.:.:.:.:.:.	.:.:.:.:.:.:.:.:.:.:.	.:.:.:.:.:.:.:.:.:.:.	.:.:.:.:.:.:.:.:.:.:.	.:.:.:.:.:.:.:.:.:.:.	.:.:.:.:.:.:.:.:.:.:.	.:.:.:.:.:.:.:.:.:.:.	.:.:.:.:.:.:.:.:.:.:.	.:.:.:.:.:.:.:.:.:.:.	.:.:.:.:.:.:.:.:.:.:.	.:.:.:.:.:.:.:.:.:.:.	.:.:.:.:.:.:.:.:.:.:.	.:.:.:.:.:.:.:.:.:.:.	.:.:.:.:.:.:.:.:.:.:.	.:.:.:.:.:.:.:.:.:.:.	.:.:.:.:.:.:.:.:.:.:.	.:.:.:.:.:.:.:.:.:.:.	.:.:.:.:.:.:.:.:.:.:.	.:.:.:.:.:.:.:.:.:.:.	.:.:.:.:.:.:.:.:.:.:.	.:.:.:.:.:.:.:.:.:.:.	.:.:.:.:.:.:.:.:.:.:.	.:.:.:.:.:.:.:.:.:.:.	.:.:.:.:.:.:.:.:.:.:.	.:.:.:.:.:.:.:.:.:.:.	.:.:.:.:.:.:.:.:.:.:.	.:.:.:.:.:.:.:.:.:.:.	.:.:.:.:.:.:.:.:.:.:.	.:.:.:.:.:.:.:.:.:.:.	.:.:.:.:.:.:.:.:.:.:.	.:.:.:.:.:.:.:.:.:.:.	.:.:.:.:.:.:.:.:.:.:.	.:.:.:.:.:.:.:.:.:.:.	.:.:.:.:.:.:.:.:.:.:.	.:.:.:.:.:.:.:.:.:.:.	.:.:.:.:.:.:.:.:.:.:.	.:.:.:.:.:.:.:.:.:.:.	.:.:.:.:.:.:.:.:.:.:.	.:.:.:.:.:.:.:.:.:.:.	.:.:.:.:.:.:.:.:.:.:.	.:.:.:.:.:.:.:.:.:.:.	.:.:.:.:.:.:.:.:.:.:.	.:.:.:.:.:.:.:.:.:.:.	.:.:.:.:.:.:.:.:.:.:.	.:.:.:.:.:.:.:.:.:.:.	.:.:.:.:.:.:.:.:.:.:.	.:.:.:.:.:.:.:.:.:.:.	.:.:.:.:.:.:.:.:.:.:.	.:.:.:.:.:.:.:.:.:.:.	.:.:.:.:.:.:.:.:.:.:.	.:.:.:.:.:.:.:.:.:.:.	.:.:.:.:.:.:.:.:.:.:.	.:.:.:.:.:.:.:.:.:.:.	.:.:.:.:.:.:.:.:.:.:.	.:.:.:.:.:.:.:.:.:.:.	.:.:.:.:.:.:.:.:.:.:.	.:.:.:.:.:.:.:.:.:.:.	.:.:.:.:.:.:.:.:.:.:.	.:.:.:.:.:.:.:.:.:.:.	.:.:.:.:.:.:.:.:.:.:.	.:.:.:.:.:.:.:.:.:.:.	.:.:.:.:.:.:.:.:.:.:.	.:.:.:.:.:.:.:.:.:.:.	.:.:.:.:.:.:.:.:.:.:.	.:.:.:.:.:.:.:.:.:.:.	.:.:.:.:.:.:.:.:.:.:.	.:.:.:.:.:.:.:.:.:.:.	.:.:.:.:.:.:.:.:.:.:.	.:.:.:.:.:.:.:.:.:.:.	.:.:.:.:.:.:.:.:.:.:.	.:.:.:.:.:.:.:.:.:.:.	.:.:.:.:.:.:.:.:.:.:.	.:.:.:.:.:.:.:.:.:.:.	.:.:.:.:.:.:.:.:.:.:.	.:.:.:.:.:.:.:.:.:.:.	.:.:.:.:.:.:.:.:.:.:.	.:.:.:.:.:.:.:.:.:.:.	.:.:.:.:.:.:.:.:.:.:.	.:.:.:.:.:.:.:.:.:.:.	.:.:.:.:.:.:.:.:.:.:.	.:.:.:.:.:.:.:.:.:.:.	.:.:.:.:.:.:.:.:.:.:.	.:.:.:.:.:.:.:.:.:.:.	.:.:.:.:.:.:.:.:.:.:.	.:.:.:.:.:.:.:.:.:.:.	.:.:.:.:.:.:.:.:.:.:.	.:.:.:.:.:.:.:.:.:.:.	.:.:.:.:.:.:.:.:.:.:.	.:.:.:.:.:.:.:.:.:.:.	.:.:.:.:.:.:.:.:.:.:.	.:.:.:.:.:.:.:.:.:.:.	.:.:.:.:.:.:.:.:.:.:.	.:.:.:.:.:.:.:.:.:.:.	.:.:.:.:.:.:.:.:.:.:.	.:.:.:.:.:.:.:.:.:.:.	.:.:.:.:.:.:.:.:.:.:.	.:.:.:.:.:.:.:.:.:.:.	.:.:.:.:.:.:.:.:.:.:.	.:.:.:.:.:.:.:.:.:.:.	.:.:.:.:.:.:.:.:.:.:.	.:.:.:.:.:.:.:.:.:.:.	.:.:.:.:.:.:.:.:.:.:.	.:.:.:.:.:.:.:.:.:.:.	.:.:.:.:.:.:.:.:.:.:.	.:.:.:.:.:.:.:.:.:.:.	.:.:.:.:.:.:.:.:.:.:.	.:.:.:.:.:.:.:.:.:.:.	.:.:.:.:.:.:.:.:.:.:.	.:.:.:.:.:.:.:.:.:.:.	.:.:.:.:.:.:.:.:.:.:.	.:.:.:.:.:.:.:.:.:.:.	.:.:.:.:.:.:.:.:.:.:.	.:.:.:.:.:.:.:.:.:.:.	.:.:.:.:.:.:.:.:.:.:.	.:.:.:.:.:.:.:.:.:.:.	.:.:.:.:.:.:.:.:.:.:.	.:.:.:.:.:.:.:.:.:.:.	.:.:.:.:.:.:.:.:.:.:.	.:.:.:.:.:.:.:.:.:.:.	.:.:.:.:.:.:.:.:.:.:.	.:.:.:.:.:.:.:.:.:.:.	.:.:.:.:.:.:.:.:.:.:.	.:.:.:.:.:.:.:.:.:.:.	.:.:.:.:.:.:.:.:.:.:.	.:.:.:.:.:.:.:.:.:.:.	.:.:.:.:.:.:.:.:.:.:.	.:.:.:.:.:.:.:.:.:.:.	.:.:.:.:.:.:.:.:.:.:.	.:.:.:.:.:.:.:.:.:.:.	.:.:.:.:.:.:.:.:.:.:.	.:.:.:.:.:.:.:.:.:.:.	.:.:.:.:.:.:.:.:.:.:.	.:.:.:.:.:.:.:.:.:.:.	.:.:.:.:.:.:.:.:.:.:.	.:.:.:.:.:.:.:.:.:.:.	.:.:.:.:.:.:.:.:.:.:.	.:.:.:.:.:.:.:.:.:.:.	.:.:.:.:.:.:.:.:.:.:.	.:.:.:.:.:.:.:.:.:.:.	.:.:.:.:.:.:.:.:.:.:.	.:.:.:.:.:.:.:.:.:.:.	.:.:.:.:.:.:.:.:.:.:.	.:.:.:.:.:.:.:.:.:.:.	.:.:.:.:.:.:.:.:.:.:.	.:.:.:.:.:.:.:.:.:.:.	.:.:.:.:.:.:.:.:.:.:.	.:.:.:.:.:.:.:.:.:.:.	.:.:.:.:.:.:.:.:.:.:.	.:.:.:.:.:.:.:.:.:.:.	.:.:.:.:.:.:.:.:.:.:.	.:.:.:.:.:.:.:.:.:.:.	.:.:.:.:.:.:.:.:.:.:.	.:.:.:.:.:.:.:.:.:.:.	.:.:.:.:.:.:.:.:.:.:.	.:.:.:.:.:.:.:.:.:.:.	.:.:.:.:.:.:.:.:.:.:.	.:.:.:.:.:.:.:.:.:.:.	.:.:.:.:.:.:.:.:.:.:.	.:.:.:.:.:.:.:.:.:.:.	.:.:.:.:.:.:.:.:.:.:.	.:.:.:.:.:.:.:.:.:.:.	.:.:.:.:.:.:.:.:.:.:.	.:.:.:.:.:.:.:.:.:.:.	.:.:.:.:.:.:.:.:.:.:.	.:.:.:.:.:.:.:.:.:.:.	.:.:.:.:.:.:.:.:.:.:.	.:.:.:.:.:.:.:.:.:.:.	.:.:.:.:.:.:.:.:.:.:.	.:.:.:.:.:.:.:.:.:.:.	.:.:.:.:.:.:.:.:.:.:.	.:.:.:.:.:.:.:.:.:.:.	.:.:.:.:.:.:.:.:.:.:.	.:.:.:.:.:.:.:.:.:.:.	.:.:.:.:.:.:.:.:.:.:.	.:.:.:.:.:.:.:.:.:.:.	.:.:.:.:.:.:.:.:.:.:.	.:.:.:.:.:.:.:.:.:.:.	.:.:.:.:.:.:.:.:.:.:.	.:.:.:.:.:.:.:.:.:.:.	.:.:.:.:.:.:.:.:.:.:.	.:.:.:.:.:.:.:.:.:.:.	.:.:.:.:.:.:.:.:.:.:.	.:.:.:.:.:.:.:.:.:.:.	.:.:.:.:.:.:.:.:.:.:.	.:.:.:.:.:.:.:.:.:.:.	.:.:.:.:.:.:.:.:.:.:.	.:.:.:.:.:.:.:.:.:.:.	.:.:.:.:.:.:.:.:.:.:.	.:.:.:.:.:.:.:.:.:.:.	.:.:.:.:.:.:.:.:.:.:.	.:.:.:.:.:.:.:.:.:.:.	.:.:.:.:.:.:.:.:.:.:.	.:.:.:.:.:.:.:.:.:.:.	.:.:.:.:.:.:.:.:.:.:.	.:.:.:.:.:.:.:.:.:.:.	.:.:.:.:.:.:.:.:.:.:.	.:.:.:.:.:.:.:.:.:.:.	.:.:.:.:.:.:.:.:.:.:.	.:.:.:.:.:.:.:.:.:.:.	.:.:.:.:.:.:.:.:.:.:.	.:.:.:.:.:.:.:.:.:.:.	.:.:.:.:.:.:.:.:.:.:.	.:.:.:.:.:.:.:.:.:.:.	.:.:.:.:.:.:.:.:.:.:.	.:.:.:.:.:.:.:.:.:.:.	.:.:.:.:.:.:.:.:.:.:.	.:.:.:.:.:.:.:.:.:.:.	.:.:.:.:.:.:.:.:.:.:.	.:.:.:.:.:.:.:.:.:.:.	.:.:.:.:.:.:.:.:.:.:.	.:.:.:.:.:.:.:.:.:.:.	.:.:.:.:.:.:.:.:.:.:.	.:.:.:.:.:.:.:.:.:.:.	.:.:.:.:.:.:.:.:.:.:.	.:.:.:.:.:.:.:.:.:.:.	.:.:.:.:.:.:.:.:.:.:.	.:.:.:.:.:.:.:.:.:.:.	.:.:.:.:.:.:.:.:.:.:.	.:.:.:.:.:.:.:.:.:.:.	.:.:.:.:.:.:.:.:.:.:.	.:.:.:.:.:.:.:.:.:.:.	.:.:.:.:.:.:.:.:.:.:.	.:.:.:.:.:.:.:.:.:.:.	.:.:.:.:.:.:.:.:.:.:.	.:.:.:.:.:.:.:.:.:.:.	.:.:.:.:.:.:.:.:.:.:.	.:.:.:.:.:.:.:.:.:.:.	.:.:.:.:.:.:.:.:.:.:.	.:.:.:.:.:.:.:.:.:.:.	.:.:.:.:.:.:.:.:.:.:.	.:.:.:.:.:.:.:.:.:.:.	.:.:.:.:.:.:.:.:.:.:.	.:.:.:.:.:.:.:.:.:.:.	.:.:.:.:.:.:.:.:.:.:.	.:.:.:.:.:.:.:.:.:.:.	.:.:.:.:.:.:.:.:.:.:.	.:.:.:.:.:.:.:.:.:.:.	.:.:.:.:.:.:.:.:.:.:.	.:.:.:.:.:.:.:.:.:.:.	.:.:.:.:.:.:.:.:.:.:.	.:.:.:.:.:.:.:.:.:.:.	.:.:.:.:.:.:.:.:.:.:.	.:.:.:.:.:.:.:.:.:.:.	.:.:.:.:.:.:.:.:.:.:.	.:.:.:.:.:.:.:.:.:.:.	.:.:.:.:.:.:.:.:.:.:.	.:.:.:.:.:.:.:.:.:.:.	.:.:.:.:.:.:.:.:.:.:.	.:.:.:.:.:.:.:.:.:.:.	.:.:.:.:.:.:.:.:.:.:.	.:.:.:.:.:.:.:.:.:.:.	.:.:.:.:.:.:.:.:.:.:.	.:.:.:.:.:.:.:.:.:.:.	.:.:.:.:.:.:.:.:.:.:.	.:.:.:.:.:.:.:.:.:.:.	.:.:.:.:.:.:.:.:.:.:.	.:.:.:.:.:.:.:.:.:.:.	.:.:.:.:.:.:.:.:.:.:.	.:.:.:.:.:.:.:.:.:.:.	.:.:.:.:.:.:.:.:.:.:.	.:.:.:.:.:.:.:.:.:.:.	.:.:.:.:.:.:.:.:.:.:.	.:.:.:.:.:.:.:.:.:.:.	.:.:.:.:.:.:.:.:.:.:.	.:.:.:.:.:.:.:.:.:.:.	.:.:.:.:.:.:.:.:.:.:.	.:.:.:.:.:.:.:.:.:.:.	.:.:.:.:.:.:.:.:.:.:.	.:.:.:.:.:.:.:.:.:.:.	.:.:.:.:.:.:.:.:.:.:.	.:.:.:.:.:.:.:.:.:.:.	.:.:.:.:.:.:.:.:.:.:.	.:.:.:.:.:.:.:.:.:.:.	.:.:.:.:.:.:.:.:.:.:.	.:.:.:.:.:.:.:.:.:.:.	.:.:.:.:.:.:.:.:.:.:.	.:.:.:.:.:.:.:.:.:.:.	.:.:.:.:.:.:.:.:.:.:.	.:.:.:.:.:.:.:.:.:.:.	.:.:.:.:.:.:.:.:.:.:.	.:.:.:.:.:.:.:.:.:.:.	.:.:.:.:.:.:.:.:.:.:.	.:.:.:.:.:.:.:.:.:.:.	.:.:.:.:.:.:.:.:.:.:.	.:.:.:.:.:.:.:.:.:.:.	.:.:.:.:.:.:.:.:.:.:.	.:.:.:.:.:.:.:.:.:.:.	.:.:.:.:.:.:.:.:.:.:.	.:.:.:.:.:.:.:.:.:.:.	.:.:.:.:.:.:.:.:.:.:.	.:.:.:.:.:.:.:.:.:.:.	.:.:.:.:.:.:.:.:.:.:.	.:.:.:.:.:.:.:.:.:.:.	.:.:.:.:.:.:.:.:.:.:.	.:.:.:.:.:.:.:.:.:.:.	.:.:.:.:.:.:.:.:.:.:.	.:.:.:.:.:.:.:.:.:.:.	.:.:.:.:.:.:.:.:.:.:.	.:.:.:.:.:.:.:.:.:.:.	.:.:.:.:.:.:.:.:.:.:.	.:.:.:.:.:.:.:.:.:.:.	.:.:.:.:.:.:.:.:.:.:.	.:.:.:.:.:.:.:.:.:.:.	.:.:.:.:.:.:.:.:.:.:.	.:.:.:.:.:.:.:.:.:.:.	.:.:.:.:.:.:.:.:.:.:.	.:.:.:.:.:.:.:.:.:.:.	.:.:.:.:.:.:.:.:.:.:.	.:.:.:.:.:.:.:.:.:.:.	.:.:.:.:.:.:.:.:.:.:.	.:.:.:.:.:.:.:.:.:.:.	.:.:.:.:.:.:.:.:.:.:.	.:.:.:.:.:.:.:.:.:.:.	.:.:.:.:.:.:.:.:.:.:.	.:.:.:.:.:.:.:.:.:.:.	.:.:.:.:.:.:.:.:.:.:.	.:.:.:.:.:.:.:.:.:.:.	.:.:.:.:.:.:.:.:.:.:.	.:.:.:.:.:.:.:.:.:.:.	.:.:.:.:.:.:.:.:.:.:.	.:.:.:.:.:.:.:.:.:.:.	.:.:.:.:.:.:.:.:.:.:.	.:.:.:.:.:.:.:.:.:.:.	.:.:.:.:.:.:.:.:.:.:.	.:.:.:.:.:.:.:.:.:.:.	.:.:.:.:.:.:.:.:.:.:.	.:.:.:.:.:.:.:.:.:.:.	.:.:.:.:.:.:.:.:.:.:.	.:.:.:.:.:.:.:.:.:.:.	.:.:.:.:.:.:.:.:.:.:.	.:.:.:.:.:.:.:.:.:.:.	.:.:.:.:.:.:.:.:.:.:.	.:.:.:.:.:.:.:.:.:.:.	.:.:.:.:.:.:.:.:.:.:.	.:.:.:.:.:.:.:.:.:.:.	.:.:.:.:.:.:.:.:.:.:.	.:.:.:.:.:.:.:.:.:.:.	.:.:.:.:.:.:.:.:.:.:.	.:.:.:.:.:.:.:.:.:.:.	.:.:.:.:.:.:.:.:.:.:.	.:.:.:.:.:.:.:.:.:.:.	.:.:.:.:.:.:.:.:.:.:.	.:.:.:.:.:.:.:.:.:.:.	.:.:.:.:.:.:.:.:.:.:.	.:.:.:.:.:.:.:.:.:.:.	.:.:.:.:.:.:.:.:.:.:.	.:.:.:.:.:.:.:.:.:.:.	.:.:.:.:.:.:.:.:.:.:.	.:.:.:.:.:.:.:.:.:.:.	.:.:.:.:.:.:.:.:.:.:.	.:.:.:.:.:.:.:.:.:.:.	.:.:.:.:.:.:.:.:.:.:.	.:.:.:.:.:.:.:.:.:.:.	.:.:.:.:.:.:.:.:.:.:.	.:.:.:.:.:.:.:.:.:.:.	.:.:.:.:.:.:.:.:.:.:.	.:.:.:.:.:.:.:.:.:.:.	.:.:.:.:.:.:.:.:.:.:.	.:.:.:.:.:.:.:.:.:.:.	.:.:.:.:.:.:.:.:.:.:.	.:.:.:.:.:.:.:.:.:.:.	.:.:.:.:.:.:.:.:.:.:.	.:.:.:.:.:.:.:.:.:.:.	.:.:.:.:.:.:.:.:.:.:.	.:.:.:.:.:.:.:.:.:.:.	.:.:.:.:.:.:.:.:.:.:.	.:.:.:.:.:.:.:.:.:.:.	.:.:.:.:.:.:.:.:.:.:.	.:.:.:.:.:.:.:.:.:.:.	.:.:.:.:.:.:.:.:.:.:.	.:.:.:.:.:.:.:.:.:.:.	.:.:.:.:.:.:.:.:.:.:.	.:.:.:.:.:.:.:.:.:.:.	.:.:.:.:.:.:.:.:.:.:.	.:.:.:.:.:.:.:.:.:.:.	.:.:.:.:.:.:.:.:.:.:.	.:.:.:.:.:.:.:.:.:.:.	.:.:.:.:.:.:.:.:.:.:.	.:.:.:.:.:.:.:.:.:.:.	.:.:.:.:.:.:.:.:.:.:.	.:.:.:.:.:.:.:.:.:.:.	.:.:.:.:.:.:.:.:.:.:.	.:.:.:.:.:.:.:.:.:.:.	.:.:.:.:.:.:.:.:.:.:.	.:.:.:.:.:.:.:.:.:.:.	.:.:.:.:.:.:.:.:.:.:.	.:.:.:.:.:.:.:.:.:.:.	.:.:.:.:.:.:.:.:.:.:.	.:.:.:.:.:.:.:.:.:.:.	.:.:.:.:.:.:.:.:.:.:.	.:.:.:.:.:.:.:.:.:.:.	.:.:.:.:.:.:.:.:.:.:.	.:.:.:.:.:.:.:.:.:.:.	.:.:.:.:.:.:.:.:.:.:.	.:.:.:.:.:.:.:.:.:.:.	.:.:.:.:.:.:.:.:.:.:.	.:.:.:.:.:.:.:.:.:.:.	.:.:.:.:.:.:.:.:.:.:.	.:.:.:.:.:.:.:.:.:.:.	.:.:.:.:.:.:.:.:.:.:.	.:.:.:.:.:.:.:.:.:.:.	.:.:.:.:.:.:.:.:.:.:.	.:.:.:.:.:.:.:.:.:.:.	.:.:.:.:.:.:.:.:.:.:.	.:.:.:.:.:.:.:.:.:.:.	.:.:.:.:.:.:.:.:.:.:.	.:.:.:.:.:.:.:.:.:.:.	.:.:.:.:.:.:.:.:.:.:.	.:.:.:.:.:.:.:.:.:.:.	.:.:.:.:.:.:.:.:.:.:.	.:.:.:.:.:.:.:.:.:.:.	.:.:.:.:.:.:.:.:.:.:.	.:.:.:.:.:.:.:.:.:.:.	.:.:.:.:.:.:.:.:.:.:.	.:.:.:.:.:.:.:.:.:.:.	.:.:.:.:.:.:.:.:.:.:.	.:.:.:.:.:.:.:.:.:.:.	.:.:.:.:.:.:.:.:.:.:.	.:.:.:.:.:.:.:.:.:.:.	.:.:.:.:.:.:.:.:.:.:.	.:.:.:.:.:.:.:.:.:.:.	.:.:.:.:.:.:.:.:.:.:.	.:.:.:.:.:.:.:.:.:.:.
chrI	160141	.	A	<INS:ME>	.	PASS	SVTYPE=INS;STRAND=-;FAMILY=TY1	GT:END:CLASS:FREQUENCY:SUPPORT_READS:REF_READS:FIVE_PRIME_SUPPORT:THREE_PRIME_SUPPORT:RELIABILITY:FIVE_PRIME_JUNCTION_SUPPORT:THREE_PRIME_JUNCTION_SUPPORT	.:.:.:.:.:.:.:.:.:.:.	.:.:.:.:.:.:.:.:.:.:.	.:.:.:.:.:.:.:.:.:.:.	.:.:.:.:.:.:.:.:.:.:.	.:.:.:.:.:.:.:.:.:.:.	.:.:.:.:.:.:.:.:.:.:.	.:.:.:.:.:.:.:.:.:.:.	.:.:.:.:.:.:.:.:.:.:.	.:.:.:.:.:.:.:.:.:.:.	.:.:.:.:.:.:.:.:.:.:.	.:.:.:.:.:.:.:.:.:.:.	.:.:.:.:.:.:.:.:.:.:.	.:.:.:.:.:.:.:.:.:.:.	.:.:.:.:.:.:.:.:.:.:.	.:.:.:.:.:.:.:.:.:.:.	.:.:.:.:.:.:.:.:.:.:.	.:.:.:.:.:.:.:.:.:.:.	.:.:.:.:.:.:.:.:.:.:.	.:.:.:.:.:.:.:.:.:.:.	.:.:.:.:.:.:.:.:.:.:.	.:.:.:.:.:.:.:.:.:.:.	.:.:.:.:.:.:.:.:.:.:.	.:.:.:.:.:.:.:.:.:.:.	.:.:.:.:.:.:.:.:.:.:.	.:.:.:.:.:.:.:.:.:.:.	.:.:.:.:.:.:.:.:.:.:.	.:.:.:.:.:.:.:.:.:.:.	.:.:.:.:.:.:.:.:.:.:.	.:.:.:.:.:.:.:.:.:.:.	.:.:.:.:.:.:.:.:.:.:.	.:.:.:.:.:.:.:.:.:.:.	.:.:.:.:.:.:.:.:.:.:.	.:.:.:.:.:.:.:.:.:.:.	.:.:.:.:.:.:.:.:.:.:.	.:.:.:.:.:.:.:.:.:.:.	.:.:.:.:.:.:.:.:.:.:.	.:.:.:.:.:.:.:.:.:.:.	.:.:.:.:.:.:.:.:.:.:.	.:.:.:.:.:.:.:.:.:.:.	.:.:.:.:.:.:.:.:.:.:.	.:.:.:.:.:.:.:.:.:.:.	.:.:.:.:.:.:.:.:.:.:.	.:.:.:.:.:.:.:.:.:.:.	.:.:.:.:.:.:.:.:.:.:.	.:.:.:.:.:.:.:.:.:.:.	.:.:.:.:.:.:.:.:.:.:.	.:.:.:.:.:.:.:.:.:.:.	.:.:.:.:.:.:.:.:.:.:.	.:.:.:.:.:.:.:.:.:.:.	.:.:.:.:.:.:.:.:.:.:.	.:.:.:.:.:.:.:.:.:.:.	.:.:.:.:.:.:.:.:.:.:.	.:.:.:.:.:.:.:.:.:.:.	.:.:.:.:.:.:.:.:.:.:.	.:.:.:.:.:.:.:.:.:.:.	.:.:.:.:.:.:.:.:.:.:.	.:.:.:.:.:.:.:.:.:.:.	.:.:.:.:.:.:.:.:.:.:.	.:.:.:.:.:.:.:.:.:.:.	.:.:.:.:.:.:.:.:.:.:.	.:.:.:.:.:.:.:.:.:.:.	.:.:.:.:.:.:.:.:.:.:.	.:.:.:.:.:.:.:.:.:.:.	.:.:.:.:.:.:.:.:.:.:.	.:.:.:.:.:.:.:.:.:.:.	.:.:.:.:.:.:.:.:.:.:.	.:.:.:.:.:.:.:.:.:.:.	.:.:.:.:.:.:.:.:.:.:.	.:.:.:.:.:.:.:.:.:.:.	.:.:.:.:.:.:.:.:.:.:.	.:.:.:.:.:.:.:.:.:.:.	.:.:.:.:.:.:.:.:.:.:.	.:.:.:.:.:.:.:.:.:.:.	.:.:.:.:.:.:.:.:.:.:.	.:.:.:.:.:.:.:.:.:.:.	.:.:.:.:.:.:.:.:.:.:.	.:.:.:.:.:.:.:.:.:.:.	.:.:.:.:.:.:.:.:.:.:.	.:.:.:.:.:.:.:.:.:.:.	.:.:.:.:.:.:.:.:.:.:.	.:.:.:.:.:.:.:.:.:.:.	.:.:.:.:.:.:.:.:.:.:.	.:.:.:.:.:.:.:.:.:.:.	.:.:.:.:.:.:.:.:.:.:.	.:.:.:.:.:.:.:.:.:.:.	.:.:.:.:.:.:.:.:.:.:.	.:.:.:.:.:.:.:.:.:.:.	.:.:.:.:.:.:.:.:.:.:.	.:.:.:.:.:.:.:.:.:.:.	.:.:.:.:.:.:.:.:.:.:.	.:.:.:.:.:.:.:.:.:.:.	.:.:.:.:.:.:.:.:.:.:.	.:.:.:.:.:.:.:.:.:.:.	.:.:.:.:.:.:.:.:.:.:.	.:.:.:.:.:.:.:.:.:.:.	.:.:.:.:.:.:.:.:.:.:.	.:.:.:.:.:.:.:.:.:.:.	.:.:.:.:.:.:.:.:.:.:.	.:.:.:.:.:.:.:.:.:.:.	.:.:.:.:.:.:.:.:.:.:.	.:.:.:.:.:.:.:.:.:.:.	.:.:.:.:.:.:.:.:.:.:.	.:.:.:.:.:.:.:.:.:.:.	.:.:.:.:.:.:.:.:.:.:.	.:.:.:.:.:.:.:.:.:.:.	.:.:.:.:.:.:.:.:.:.:.	.:.:.:.:.:.:.:.:.:.:.	.:.:.:.:.:.:.:.:.:.:.	.:.:.:.:.:.:.:.:.:.:.	.:.:.:.:.:.:.:.:.:.:.	.:.:.:.:.:.:.:.:.:.:.	.:.:.:.:.:.:.:.:.:.:.	.:.:.:.:.:.:.:.:.:.:.	.:.:.:.:.:.:.:.:.:.:.	.:.:.:.:.:.:.:.:.:.:.	.:.:.:.:.:.:.:.:.:.:.	.:.:.:.:.:.:.:.:.:.:.	.:.:.:.:.:.:.:.:.:.:.	.:.:.:.:.:.:.:.:.:.:.	.:.:.:.:.:.:.:.:.:.:.	.:.:.:.:.:.:.:.:.:.:.	.:.:.:.:.:.:.:.:.:.:.	.:.:.:.:.:.:.:.:.:.:.	.:.:.:.:.:.:.:.:.:.:.	.:.:.:.:.:.:.:.:.:.:.	.:.:.:.:.:.:.:.:.:.:.	.:.:.:.:.:.:.:.:.:.:.	.:.:.:.:.:.:.:.:.:.:.	.:.:.:.:.:.:.:.:.:.:.	.:.:.:.:.:.:.:.:.:.:.	.:.:.:.:.:.:.:.:.:.:.	.:.:.:.:.:.:.:.:.:.:.	.:.:.:.:.:.:.:.:.:.:.	.:.:.:.:.:.:.:.:.:.:.	.:.:.:.:.:.:.:.:.:.:.	.:.:.:.:.:.:.:.:.:.:.	.:.:.:.:.:.:.:.:.:.:.	.:.:.:.:.:.:.:.:.:.:.	.:.:.:.:.:.:.:.:.:.:.	.:.:.:.:.:.:.:.:.:.:.	.:.:.:.:.:.:.:.:.:.:.	.:.:.:.:.:.:.:.:.:.:.	.:.:.:.:.:.:.:.:.:.:.	.:.:.:.:.:.:.:.:.:.:.	.:.:.:.:.:.:.:.:.:.:.	.:.:.:.:.:.:.:.:.:.:.	.:.:.:.:.:.:.:.:.:.:.	.:.:.:.:.:.:.:.:.:.:.	.:.:.:.:.:.:.:.:.:.:.	.:.:.:.:.:.:.:.:.:.:.	.:.:.:.:.:.:.:.:.:.:.	.:.:.:.:.:.:.:.:.:.:.	.:.:.:.:.:.:.:.:.:.:.	.:.:.:.:.:.:.:.:.:.:.	.:.:.:.:.:.:.:.:.:.:.	.:.:.:.:.:.:.:.:.:.:.	.:.:.:.:.:.:.:.:.:.:.	.:.:.:.:.:.:.:.:.:.:.	.:.:.:.:.:.:.:.:.:.:.	.:.:.:.:.:.:.:.:.:.:.	.:.:.:.:.:.:.:.:.:.:.	.:.:.:.:.:.:.:.:.:.:.	.:.:.:.:.:.:.:.:.:.:.	.:.:.:.:.:.:.:.:.:.:.	.:.:.:.:.:.:.:.:.:.:.	.:.:.:.:.:.:.:.:.:.:.	.:.:.:.:.:.:.:.:.:.:.	.:.:.:.:.:.:.:.:.:.:.	.:.:.:.:.:.:.:.:.:.:.	.:.:.:.:.:.:.:.:.:.:.	.:.:.:.:.:.:.:.:.:.:.	.:.:.:.:.:.:.:.:.:.:.	.:.:.:.:.:.:.:.:.:.:.	.:.:.:.:.:.:.:.:.:.:.	.:.:.:.:.:.:.:.:.:.:.	.:.:.:.:.:.:.:.:.:.:.	.:.:.:.:.:.:.:.:.:.:.	.:.:.:.:.:.:.:.:.:.:.	.:.:.:.:.:.:.:.:.:.:.	.:.:.:.:.:.:.:.:.:.:.	.:.:.:.:.:.:.:.:.:.:.	.:.:.:.:.:.:.:.:.:.:.	.:.:.:.:.:.:.:.:.:.:.	.:.:.:.:.:.:.:.:.:.:.	.:.:.:.:.:.:.:.:.:.:.	.:.:.:.:.:.:.:.:.:.:.	.:.:.:.:.:.:.:.:.:.:.	.:.:.:.:.:.:.:.:.:.:.	.:.:.:.:.:.:.:.:.:.:.	.:.:.:.:.:.:.:.:.:.:.	.:.:.:.:.:.:.:.:.:.:.	.:.:.:.:.:.:.:.:.:.:.	.:.:.:.:.:.:.:.:.:.:.	.:.:.:.:.:.:.:.:.:.:.	.:.:.:.:.:.:.:.:.:.:.	.:.:.:.:.:.:.:.:.:.:.	.:.:.:.:.:.:.:.:.:.:.	.:.:.:.:.:.:.:.:.:.:.	.:.:.:.:.:.:.:.:.:.:.	.:.:.:.:.:.:.:.:.:.:.	.:.:.:.:.:.:.:.:.:.:.	.:.:.:.:.:.:.:.:.:.:.	.:.:.:.:.:.:.:.:.:.:.	.:.:.:.:.:.:.:.:.:.:.	.:.:.:.:.:.:.:.:.:.:.	.:.:.:.:.:.:.:.:.:.:.	.:.:.:.:.:.:.:.:.:.:.	.:.:.:.:.:.:.:.:.:.:.	.:.:.:.:.:.:.:.:.:.:.	.:.:.:.:.:.:.:.:.:.:.	.:.:.:.:.:.:.:.:.:.:.	.:.:.:.:.:.:.:.:.:.:.	.:.:.:.:.:.:.:.:.:.:.	.:.:.:.:.:.:.:.:.:.:.	.:.:.:.:.:.:.:.:.:.:.	.:.:.:.:.:.:.:.:.:.:.	.:.:.:.:.:.:.:.:.:.:.	.:.:.:.:.:.:.:.:.:.:.	.:.:.:.:.:.:.:.:.:.:.	.:.:.:.:.:.:.:.:.:.:.	.:.:.:.:.:.:.:.:.:.:.	.:.:.:.:.:.:.:.:.:.:.	.:.:.:.:.:.:.:.:.:.:.	.:.:.:.:.:.:.:.:.:.:.	.:.:.:.:.:.:.:.:.:.:.	.:.:.:.:.:.:.:.:.:.:.	.:.:.:.:.:.:.:.:.:.:.	.:.:.:.:.:.:.:.:.:.:.	.:.:.:.:.:.:.:.:.:.:.	.:.:.:.:.:.:.:.:.:.:.	.:.:.:.:.:.:.:.:.:.:.	.:.:.:.:.:.:.:.:.:.:.	.:.:.:.:.:.:.:.:.:.:.	.:.:.:.:.:.:.:.:.:.:.	.:.:.:.:.:.:.:.:.:.:.	.:.:.:.:.:.:.:.:.:.:.	.:.:.:.:.:.:.:.:.:.:.	.:.:.:.:.:.:.:.:.:.:.	.:.:.:.:.:.:.:.:.:.:.	.:.:.:.:.:.:.:.:.:.:.	.:.:.:.:.:.:.:.:.:.:.	.:.:.:.:.:.:.:.:.:.:.	.:.:.:.:.:.:.:.:.:.:.	.:.:.:.:.:.:.:.:.:.:.	.:.:.:.:.:.:.:.:.:.:.	.:.:.:.:.:.:.:.:.:.:.	.:.:.:.:.:.:.:.:.:.:.	.:.:.:.:.:.:.:.:.:.:.	.:.:.:.:.:.:.:.:.:.:.	.:.:.:.:.:.:.:.:.:.:.	.:.:.:.:.:.:.:.:.:.:.	.:.:.:.:.:.:.:.:.:.:.	.:.:.:.:.:.:.:.:.:.:.	.:.:.:.:.:.:.:.:.:.:.	.:.:.:.:.:.:.:.:.:.:.	.:.:.:.:.:.:.:.:.:.:.	.:.:.:.:.:.:.:.:.:.:.	.:.:.:.:.:.:.:.:.:.:.	.:.:.:.:.:.:.:.:.:.:.	.:.:.:.:.:.:.:.:.:.:.	.:.:.:.:.:.:.:.:.:.:.	.:.:.:.:.:.:.:.:.:.:.	.:.:.:.:.:.:.:.:.:.:.	.:.:.:.:.:.:.:.:.:.:.	.:.:.:.:.:.:.:.:.:.:.	.:.:.:.:.:.:.:.:.:.:.	.:.:.:.:.:.:.:.:.:.:.	.:.:.:.:.:.:.:.:.:.:.	.:.:.:.:.:.:.:.:.:.:.	.:.:.:.:.:.:.:.:.:.:.	.:.:.:.:.:.:.:.:.:.:.	.:.:.:.:.:.:.:.:.:.:.	.:.:.:.:.:.:.:.:.:.:.	.:.:.:.:.:.:.:.:.:.:.	.:.:.:.:.:.:.:.:.:.:.	.:.:.:.:.:.:.:.:.:.:.	.:.:.:.:.:.:.:.:.:.:.	.:.:.:.:.:.:.:.:.:.:.	.:.:.:.:.:.:.:.:.:.:.	.:.:.:.:.:.:.:.:.:.:.	.:.:.:.:.:.:.:.:.:.:.	.:.:.:.:.:.:.:.:.:.:.	.:.:.:.:.:.:.:.:.:.:.	.:.:.:.:.:.:.:.:.:.:.	.:.:.:.:.:.:.:.:.:.:.	.:.:.:.:.:.:.:.:.:.:.	.:.:.:.:.:.:.:.:.:.:.	.:.:.:.:.:.:.:.:.:.:.	.:.:.:.:.:.:.:.:.:.:.	.:.:.:.:.:.:.:.:.:.:.	.:.:.:.:.:.:.:.:.:.:.	.:.:.:.:.:.:.:.:.:.:.	.:.:.:.:.:.:.:.:.:.:.	.:.:.:.:.:.:.:.:.:.:.	.:.:.:.:.:.:.:.:.:.:.	.:.:.:.:.:.:.:.:.:.:.	.:.:.:.:.:.:.:.:.:.:.	.:.:.:.:.:.:.:.:.:.:.	.:.:.:.:.:.:.:.:.:.:.	.:.:.:.:.:.:.:.:.:.:.	.:.:.:.:.:.:.:.:.:.:.	.:.:.:.:.:.:.:.:.:.:.	.:.:.:.:.:.:.:.:.:.:.	.:.:.:.:.:.:.:.:.:.:.	.:.:.:.:.:.:.:.:.:.:.	.:.:.:.:.:.:.:.:.:.:.	.:.:.:.:.:.:.:.:.:.:.	.:.:.:.:.:.:.:.:.:.:.	.:.:.:.:.:.:.:.:.:.:.	.:.:.:.:.:.:.:.:.:.:.	.:.:.:.:.:.:.:.:.:.:.	.:.:.:.:.:.:.:.:.:.:.	.:.:.:.:.:.:.:.:.:.:.	.:.:.:.:.:.:.:.:.:.:.	.:.:.:.:.:.:.:.:.:.:.	.:.:.:.:.:.:.:.:.:.:.	.:.:.:.:.:.:.:.:.:.:.	.:.:.:.:.:.:.:.:.:.:.	.:.:.:.:.:.:.:.:.:.:.	.:.:.:.:.:.:.:.:.:.:.	.:.:.:.:.:.:.:.:.:.:.	.:.:.:.:.:.:.:.:.:.:.	.:.:.:.:.:.:.:.:.:.:.	.:.:.:.:.:.:.:.:.:.:.	.:.:.:.:.:.:.:.:.:.:.	.:.:.:.:.:.:.:.:.:.:.	.:.:.:.:.:.:.:.:.:.:.	.:.:.:.:.:.:.:.:.:.:.	.:.:.:.:.:.:.:.:.:.:.	.:.:.:.:.:.:.:.:.:.:.	.:.:.:.:.:.:.:.:.:.:.	.:.:.:.:.:.:.:.:.:.:.	.:.:.:.:.:.:.:.:.:.:.	.:.:.:.:.:.:.:.:.:.:.	.:.:.:.:.:.:.:.:.:.:.	.:.:.:.:.:.:.:.:.:.:.	.:.:.:.:.:.:.:.:.:.:.	.:.:.:.:.:.:.:.:.:.:.	.:.:.:.:.:.:.:.:.:.:.	.:.:.:.:.:.:.:.:.:.:.	.:.:.:.:.:.:.:.:.:.:.	.:.:.:.:.:.:.:.:.:.:.	.:.:.:.:.:.:.:.:.:.:.	.:.:.:.:.:.:.:.:.:.:.	.:.:.:.:.:.:.:.:.:.:.	.:.:.:.:.:.:.:.:.:.:.	.:.:.:.:.:.:.:.:.:.:.	.:.:.:.:.:.:.:.:.:.:.	.:.:.:.:.:.:.:.:.:.:.	.:.:.:.:.:.:.:.:.:.:.	.:.:.:.:.:.:.:.:.:.:.	.:.:.:.:.:.:.:.:.:.:.	.:.:.:.:.:.:.:.:.:.:.	.:.:.:.:.:.:.:.:.:.:.	.:.:.:.:.:.:.:.:.:.:.	.:.:.:.:.:.:.:.:.:.:.	.:.:.:.:.:.:.:.:.:.:.	.:.:.:.:.:.:.:.:.:.:.	.:.:.:.:.:.:.:.:.:.:.	.:.:.:.:.:.:.:.:.:.:.	.:.:.:.:.:.:.:.:.:.:.	.:.:.:.:.:.:.:.:.:.:.	.:.:.:.:.:.:.:.:.:.:.	.:.:.:.:.:.:.:.:.:.:.	.:.:.:.:.:.:.:.:.:.:.	.:.:.:.:.:.:.:.:.:.:.	.:.:.:.:.:.:.:.:.:.:.	.:.:.:.:.:.:.:.:.:.:.	.:.:.:.:.:.:.:.:.:.:.	.:.:.:.:.:.:.:.:.:.:.	.:.:.:.:.:.:.:.:.:.:.	.:.:.:.:.:.:.:.:.:.:.	.:.:.:.:.:.:.:.:.:.:.	.:.:.:.:.:.:.:.:.:.:.	.:.:.:.:.:.:.:.:.:.:.	.:.:.:.:.:.:.:.:.:.:.	.:.:.:.:.:.:.:.:.:.:.	.:.:.:.:.:.:.:.:.:.:.	.:.:.:.:.:.:.:.:.:.:.	.:.:.:.:.:.:.:.:.:.:.	.:.:.:.:.:.:.:.:.:.:.	.:.:.:.:.:.:.:.:.:.:.	.:.:.:.:.:.:.:.:.:.:.	.:.:.:.:.:.:.:.:.:.:.	.:.:.:.:.:.:.:.:.:.:.	.:.:.:.:.:.:.:.:.:.:.	.:.:.:.:.:.:.:.:.:.:.	.:.:.:.:.:.:.:.:.:.:.	.:.:.:.:.:.:.:.:.:.:.	.:.:.:.:.:.:.:.:.:.:.	.:.:.:.:.:.:.:.:.:.:.	.:.:.:.:.:.:.:.:.:.:.	.:.:.:.:.:.:.:.:.:.:.	.:.:.:.:.:.:.:.:.:.:.	.:.:.:.:.:.:.:.:.:.:.	.:.:.:.:.:.:.:.:.:.:.	.:.:.:.:.:.:.:.:.:.:.	.:.:.:.:.:.:.:.:.:.:.	.:.:.:.:.:.:.:.:.:.:.	.:.:.:.:.:.:.:.:.:.:.	.:.:.:.:.:.:.:.:.:.:.	.:.:.:.:.:.:.:.:.:.:.	.:.:.:.:.:.:.:.:.:.:.	.:.:.:.:.:.:.:.:.:.:.	.:.:.:.:.:.:.:.:.:.:.	.:.:.:.:.:.:.:.:.:.:.	.:.:.:.:.:.:.:.:.:.:.	.:.:.:.:.:.:.:.:.:.:.	.:.:.:.:.:.:.:.:.:.:.	.:.:.:.:.:.:.:.:.:.:.	.:.:.:.:.:.:.:.:.:.:.	.:.:.:.:.:.:.:.:.:.:.	.:.:.:.:.:.:.:.:.:.:.	.:.:.:.:.:.:.:.:.:.:.	.:.:.:.:.:.:.:.:.:.:.	.:.:.:.:.:.:.:.:.:.:.	.:.:.:.:.:.:.:.:.:.:.	.:.:.:.:.:.:.:.:.:.:.	.:.:.:.:.:.:.:.:.:.:.	.:.:.:.:.:.:.:.:.:.:.	.:.:.:.:.:.:.:.:.:.:.	.:.:.:.:.:.:.:.:.:.:.	.:.:.:.:.:.:.:.:.:.:.	.:.:.:.:.:.:.:.:.:.:.	.:.:.:.:.:.:.:.:.:.:.	.:.:.:.:.:.:.:.:.:.:.	.:.:.:.:.:.:.:.:.:.:.	.:.:.:.:.:.:.:.:.:.:.	.:.:.:.:.:.:.:.:.:.:.	.:.:.:.:.:.:.:.:.:.:.	.:.:.:.:.:.:.:.:.:.:.	.:.:.:.:.:.:.:.:.:.:.	.:.:.:.:.:.:.:.:.:.:.	.:.:.:.:.:.:.:.:.:.:.	.:.:.:.:.:.:.:.:.:.:.	.:.:.:.:.:.:.:.:.:.:.	.:.:.:.:.:.:.:.:.:.:.	.:.:.:.:.:.:.:.:.:.:.	.:.:.:.:.:.:.:.:.:.:.	.:.:.:.:.:.:.:.:.:.:.	.:.:.:.:.:.:.:.:.:.:.	.:.:.:.:.:.:.:.:.:.:.	.:.:.:.:.:.:.:.:.:.:.	.:.:.:.:.:.:.:.:.:.:.	.:.:.:.:.:.:.:.:.:.:.	.:.:.:.:.:.:.:.:.:.:.	.:.:.:.:.:.:.:.:.:.:.	.:.:.:.:.:.:.:.:.:.:.	.:.:.:.:.:.:.:.:.:.:.	.:.:.:.:.:.:.:.:.:.:.	.:.:.:.:.:.:.:.:.:.:.	.:.:.:.:.:.:.:.:.:.:.	.:.:.:.:.:.:.:.:.:.:.	.:.:.:.:.:.:.:.:.:.:.	.:.:.:.:.:.:.:.:.:.:.	.:.:.:.:.:.:.:.:.:.:.	.:.:.:.:.:.:.:.:.:.:.	.:.:.:.:.:.:.:.:.:.:.	.:.:.:.:.:.:.:.:.:.:.	.:.:.:.:.:.:.:.:.:.:.	.:.:.:.:.:.:.:.:.:.:.	.:.:.:.:.:.:.:.:.:.:.	.:.:.:.:.:.:.:.:.:.:.	.:.:.:.:.:.:.:.:.:.:.	.:.:.:.:.:.:.:.:.:.:.	.:.:.:.:.:.:.:.:.:.:.	.:.:.:.:.:.:.:.:.:.:.	.:.:.:.:.:.:.:.:.:.:.	.:.:.:.:.:.:.:.:.:.:.	.:.:.:.:.:.:.:.:.:.:.	.:.:.:.:.:.:.:.:.:.:.	.:.:.:.:.:.:.:.:.:.:.	.:.:.:.:.:.:.:.:.:.:.	.:.:.:.:.:.:.:.:.:.:.	.:.:.:.:.:.:.:.:.:.:.	.:.:.:.:.:.:.:.:.:.:.	.:.:.:.:.:.:.:.:.:.:.	.:.:.:.:.:.:.:.:.:.:.	.:.:.:.:.:.:.:.:.:.:.	.:.:.:.:.:.:.:.:.:.:.	.:.:.:.:.:.:.:.:.:.:.	.:.:.:.:.:.:.:.:.:.:.	.:.:.:.:.:.:.:.:.:.:.	.:.:.:.:.:.:.:.:.:.:.	.:.:.:.:.:.:.:.:.:.:.	.:.:.:.:.:.:.:.:.:.:.	.:.:.:.:.:.:.:.:.:.:.	.:.:.:.:.:.:.:.:.:.:.	.:.:.:.:.:.:.:.:.:.:.	.:.:.:.:.:.:.:.:.:.:.	.:.:.:.:.:.:.:.:.:.:.	.:.:.:.:.:.:.:.:.:.:.	.:.:.:.:.:.:.:.:.:.:.	.:.:.:.:.:.:.:.:.:.:.	.:.:.:.:.:.:.:.:.:.:.	.:.:.:.:.:.:.:.:.:.:.	.:.:.:.:.:.:.:.:.:.:.	.:.:.:.:.:.:.:.:.:.:.	.:.:.:.:.:.:.:.:.:.:.	.:.:.:.:.:.:.:.:.:.:.	.:.:.:.:.:.:.:.:.:.:.	.:.:.:.:.:.:.:.:.:.:.	.:.:.:.:.:.:.:.:.:.:.	.:.:.:.:.:.:.:.:.:.:.	.:.:.:.:.:.:.:.:.:.:.	.:.:.:.:.:.:.:.:.:.:.	.:.:.:.:.:.:.:.:.:.:.	.:.:.:.:.:.:.:.:.:.:.	.:.:.:.:.:.:.:.:.:.:.	.:.:.:.:.:.:.:.:.:.:.	.:.:.:.:.:.:.:.:.:.:.	.:.:.:.:.:.:.:.:.:.:.	.:.:.:.:.:.:.:.:.:.:.	.:.:.:.:.:.:.:.:.:.:.	.:.:.:.:.:.:.:.:.:.:.	.:.:.:.:.:.:.:.:.:.:.	.:.:.:.:.:.:.:.:.:.:.	.:.:.:.:.:.:.:.:.:.:.	.:.:.:.:.:.:.:.:.:.:.	.:.:.:.:.:.:.:.:.:.:.	.:.:.:.:.:.:.:.:.:.:.	.:.:.:.:.:.:.:.:.:.:.	.:.:.:.:.:.:.:.:.:.:.	.:.:.:.:.:.:.:.:.:.:.	.:.:.:.:.:.:.:.:.:.:.	.:.:.:.:.:.:.:.:.:.:.	.:.:.:.:.:.:.:.:.:.:.	.:.:.:.:.:.:.:.:.:.:.	.:.:.:.:.:.:.:.:.:.:.	.:.:.:.:.:.:.:.:.:.:.	.:.:.:.:.:.:.:.:.:.:.	.:.:.:.:.:.:.:.:.:.:.	.:.:.:.:.:.:.:.:.:.:.	.:.:.:.:.:.:.:.:.:.:.	.:.:.:.:.:.:.:.:.:.:.	.:.:.:.:.:.:.:.:.:.:.	.:.:.:.:.:.:.:.:.:.:.	.:.:.:.:.:.:.:.:.:.:.	.:.:.:.:.:.:.:.:.:.:.	.:.:.:.:.:.:.:.:.:.:.	.:.:.:.:.:.:.:.:.:.:.	.:.:.:.:.:.:.:.:.:.:.	.:.:.:.:.:.:.:.:.:.:.	.:.:.:.:.:.:.:.:.:.:.	.:.:.:.:.:.:.:.:.:.:.	.:.:.:.:.:.:.:.:.:.:.	.:.:.:.:.:.:.:.:.:.:.	.:.:.:.:.:.:.:.:.:.:.	.:.:.:.:.:.:.:.:.:.:.	.:.:.:.:.:.:.:.:.:.:.	.:.:.:.:.:.:.:.:.:.:.	.:.:.:.:.:.:.:.:.:.:.	.:.:.:.:.:.:.:.:.:.:.	.:.:.:.:.:.:.:.:.:.:.	.:.:.:.:.:.:.:.:.:.:.	.:.:.:.:.:.:.:.:.:.:.	.:.:.:.:.:.:.:.:.:.:.	.:.:.:.:.:.:.:.:.:.:.	.:.:.:.:.:.:.:.:.:.:.	.:.:.:.:.:.:.:.:.:.:.	.:.:.:.:.:.:.:.:.:.:.	.:.:.:.:.:.:.:.:.:.:.	.:.:.:.:.:.:.:.:.:.:.	.:.:.:.:.:.:.:.:.:.:.	.:.:.:.:.:.:.:.:.:.:.	.:.:.:.:.:.:.:.:.:.:.	.:.:.:.:.:.:.:.:.:.:.	.:.:.:.:.:.:.:.:.:.:.	.:.:.:.:.:.:.:.:.:.:.	.:.:.:.:.:.:.:.:.:.:.	.:.:.:.:.:.:.:.:.:.:.	.:.:.:.:.:.:.:.:.:.:.	.:.:.:.:.:.:.:.:.:.:.	.:.:.:.:.:.:.:.:.:.:.	.:.:.:.:.:.:.:.:.:.:.	.:.:.:.:.:.:.:.:.:.:.	.:.:.:.:.:.:.:.:.:.:.	.:.:.:.:.:.:.:.:.:.:.	.:.:.:.:.:.:.:.:.:.:.	.:.:.:.:.:.:.:.:.:.:.	.:.:.:.:.:.:.:.:.:.:.	.:.:.:.:.:.:.:.:.:.:.	.:.:.:.:.:.:.:.:.:.:.	.:.:.:.:.:.:.:.:.:.:.	.:.:.:.:.:.:.:.:.:.:.	.:.:.:.:.:.:.:.:.:.:.	.:.:.:.:.:.:.:.:.:.:.	.:.:.:.:.:.:.:.:.:.:.	.:.:.:.:.:.:.:.:.:.:.	.:.:.:.:.:.:.:.:.:.:.	.:.:.:.:.:.:.:.:.:.:.	.:.:.:.:.:.:.:.:.:.:.	.:.:.:.:.:.:.:.:.:.:.	.:.:.:.:.:.:.:.:.:.:.	.:.:.:.:.:.:.:.:.:.:.	.:.:.:.:.:.:.:.:.:.:.	.:.:.:.:.:.:.:.:.:.:.	.:.:.:.:.:.:.:.:.:.:.	.:.:.:.:.:.:.:.:.:.:.	.:.:.:.:.:.:.:.:.:.:.	.:.:.:.:.:.:.:.:.:.:.	.:.:.:.:.:.:.:.:.:.:.	.:.:.:.:.:.:.:.:.:.:.	.:.:.:.:.:.:.:.:.:.:.	.:.:.:.:.:.:.:.:.:.:.	.:.:.:.:.:.:.:.:.:.:.	.:.:.:.:.:.:.:.:.:.:.	.:.:.:.:.:.:.:.:.:.:.	.:.:.:.:.:.:.:.:.:.:.	.:.:.:.:.:.:.:.:.:.:.	.:.:.:.:.:.:.:.:.:.:.	.:.:.:.:.:.:.:.:.:.:.	.:.:.:.:.:.:.:.:.:.:.	.:.:.:.:.:.:.:.:.:.:.	.:.:.:.:.:.:.:.:.:.:.	.:.:.:.:.:.:.:.:.:.:.	.:.:.:.:.:.:.:.:.:.:.	.:.:.:.:.:.:.:.:.:.:.	.:.:.:.:.:.:.:.:.:.:.	.:.:.:.:.:.:.:.:.:.:.	.:.:.:.:.:.:.:.:.:.:.	.:.:.:.:.:.:.:.:.:.:.	.:.:.:.:.:.:.:.:.:.:.	.:.:.:.:.:.:.:.:.:.:.	.:.:.:.:.:.:.:.:.:.:.	.:.:.:.:.:.:.:.:.:.:.	.:.:.:.:.:.:.:.:.:.:.	.:.:.:.:.:.:.:.:.:.:.	.:.:.:.:.:.:.:.:.:.:.	.:.:.:.:.:.:.:.:.:.:.	.:.:.:.:.:.:.:.:.:.:.	.:.:.:.:.:.:.:.:.:.:.	.:.:.:.:.:.:.:.:.:.:.	.:.:.:.:.:.:.:.:.:.:.	.:.:.:.:.:.:.:.:.:.:.	.:.:.:.:.:.:.:.:.:.:.	.:.:.:.:.:.:.:.:.:.:.	.:.:.:.:.:.:.:.:.:.:.	.:.:.:.:.:.:.:.:.:.:.	.:.:.:.:.:.:.:.:.:.:.	.:.:.:.:.:.:.:.:.:.:.	.:.:.:.:.:.:.:.:.:.:.	.:.:.:.:.:.:.:.:.:.:.	.:.:.:.:.:.:.:.:.:.:.	.:.:.:.:.:.:.:.:.:.:.	.:.:.:.:.:.:.:.:.:.:.	.:.:.:.:.:.:.:.:.:.:.	.:.:.:.:.:.:.:.:.:.:.	.:.:.:.:.:.:.:.:.:.:.	.:.:.:.:.:.:.:.:.:.:.	.:.:.:.:.:.:.:.:.:.:.	.:.:.:.:.:.:.:.:.:.:.	.:.:.:.:.:.:.:.:.:.:.	.:.:.:.:.:.:.:.:.:.:.	.:.:.:.:.:.:.:.:.:.:.	.:.:.:.:.:.:.:.:.:.:.	.:.:.:.:.:.:.:.:.:.:.	.:.:.:.:.:.:.:.:.:.:.	.:.:.:.:.:.:.:.:.:.:.	.:.:.:.:.:.:.:.:.:.:.	.:.:.:.:.:.:.:.:.:.:.	.:.:.:.:.:.:.:.:.:.:.	.:.:.:.:.:.:.:.:.:.:.	.:.:.:.:.:.:.:.:.:.:.	.:.:.:.:.:.:.:.:.:.:.	.:.:.:.:.:.:.:.:.:.:.	.:.:.:.:.:.:.:.:.:.:.	.:.:.:.:.:.:.:.:.:.:.	.:.:.:.:.:.:.:.:.:.:.	.:.:.:.:.:.:.:.:.:.:.	.:.:.:.:.:.:.:.:.:.:.	.:.:.:.:.:.:.:.:.:.:.	.:.:.:.:.:.:.:.:.:.:.	.:.:.:.:.:.:.:.:.:.:.	.:.:.:.:.:.:.:.:.:.:.	.:.:.:.:.:.:.:.:.:.:.	.:.:.:.:.:.:.:.:.:.:.	.:.:.:.:.:.:.:.:.:.:.	.:.:.:.:.:.:.:.:.:.:.	.:.:.:.:.:.:.:.:.:.:.	.:.:.:.:.:.:.:.:.:.:.	.:.:.:.:.:.:.:.:.:.:.	.:.:.:.:.:.:.:.:.:.:.	.:.:.:.:.:.:.:.:.:.:.	.:.:.:.:.:.:.:.:.:.:.	.:.:.:.:.:.:.:.:.:.:.	.:.:.:.:.:.:.:.:.:.:.	.:.:.:.:.:.:.:.:.:.:.	.:.:.:.:.:.:.:.:.:.:.	.:.:.:.:.:.:.:.:.:.:.	.:.:.:.:.:.:.:.:.:.:.	.:.:.:.:.:.:.:.:.:.:.	.:.:.:.:.:.:.:.:.:.:.	.:.:.:.:.:.:.:.:.:.:.	.:.:.:.:.:.:.:.:.:.:.	.:.:.:.:.:.:.:.:.:.:.	.:.:.:.:.:.:.:.:.:.:.	.:.:.:.:.:.:.:.:.:.:.	.:.:.:.:.:.:.:.:.:.:.	.:.:.:.:.:.:.:.:.:.:.	.:.:.:.:.:.:.:.:.:.:.	.:.:.:.:.:.:.:.:.:.:.	.:.:.:.:.:.:.:.:.:.:.	.:.:.:.:.:.:.:.:.:.:.	.:.:.:.:.:.:.:.:.:.:.	.:.:.:.:.:.:.:.:.:.:.	.:.:.:.:.:.:.:.:.:.:.	.:.:.:.:.:.:.:.:.:.:.	.:.:.:.:.:.:.:.:.:.:.	.:.:.:.:.:.:.:.:.:.:.	.:.:.:.:.:.:.:.:.:.:.	.:.:.:.:.:.:.:.:.:.:.	.:.:.:.:.:.:.:.:.:.:.	.:.:.:.:.:.:.:.:.:.:.	.:.:.:.:.:.:.:.:.:.:.	.:.:.:.:.:.:.:.:.:.:.	.:.:.:.:.:.:.:.:.:.:.	.:.:.:.:.:.:.:.:.:.:.	.:.:.:.:.:.:.:.:.:.:.	.:.:.:.:.:.:.:.:.:.:.	.:.:.:.:.:.:.:.:.:.:.	.:.:.:.:.:.:.:.:.:.:.	.:.:.:.:.:.:.:.:.:.:.	.:.:.:.:.:.:.:.:.:.:.	.:.:.:.:.:.:.:.:.:.:.	.:.:.:.:.:.:.:.:.:.:.	.:.:.:.:.:.:.:.:.:.:.	.:.:.:.:.:.:.:.:.:.:.	.:.:.:.:.:.:.:.:.:.:.	.:.:.:.:.:.:.:.:.:.:.	.:.:.:.:.:.:.:.:.:.:.	.:.:.:.:.:.:.:.:.:.:.	.:.:.:.:.:.:.:.:.:.:.	.:.:.:.:.:.:.:.:.:.:.	.:.:.:.:.:.:.:.:.:.:.	.:.:.:.:.:.:.:.:.:.:.	.:.:.:.:.:.:.:.:.:.:.	.:.:.:.:.:.:.:.:.:.:.	.:.:.:.:.:.:.:.:.:.:.	.:.:.:.:.:.:.:.:.:.:.	.:.:.:.:.:.:.:.:.:.:.	.:.:.:.:.:.:.:.:.:.:.	.:.:.:.:.:.:.:.:.:.:.	.:.:.:.:.:.:.:.:.:.:.	.:.:.:.:.:.:.:.:.:.:.	.:.:.:.:.:.:.:.:.:.:.	.:.:.:.:.:.:.:.:.:.:.	.:.:.:.:.:.:.:.:.:.:.	.:.:.:.:.:.:.:.:.:.:.	.:.:.:.:.:.:.:.:.:.:.	.:.:.:.:.:.:.:.:.:.:.	.:.:.:.:.:.:.:.:.:.:.	.:.:.:.:.:.:.:.:.:.:.	.:.:.:.:.:.:.:.:.:.:.	.:.:.:.:.:.:.:.:.:.:.	.:.:.:.:.:.:.:.:.:.:.	.:.:.:.:.:.:.:.:.:.:.	.:.:.:.:.:.:.:.:.:.:.	.:.:.:.:.:.:.:.:.:.:.	.:.:.:.:.:.:.:.:.:.:.	.:.:.:.:.:.:.:.:.:.:.	.:.:.:.:.:.:.:.:.:.:.	.:.:.:.:.:.:.:.:.:.:.	.:.:.:.:.:.:.:.:.:.:.	.:.:.:.:.:.:.:.:.:.:.	.:.:.:.:.:.:.:.:.:.:.	.:.:.:.:.:.:.:.:.:.:.	.:.:.:.:.:.:.:.:.:.:.	.:.:.:.:.:.:.:.:.:.:.	.:.:.:.:.:.:.:.:.:.:.	.:.:.:.:.:.:.:.:.:.:.	.:.:.:.:.:.:.:.:.:.:.	.:.:.:.:.:.:.:.:.:.:.	.:.:.:.:.:.:.:.:.:.:.	.:.:.:.:.:.:.:.:.:.:.	.:.:.:.:.:.:.:.:.:.:.	.:.:.:.:.:.:.:.:.:.:.	.:.:.:.:.:.:.:.:.:.:.	.:.:.:.:.:.:.:.:.:.:.	.:.:.:.:.:.:.:.:.:.:.	.:.:.:.:.:.:.:.:.:.:.	.:.:.:.:.:.:.:.:.:.:.	.:.:.:.:.:.:.:.:.:.:.	.:.:.:.:.:.:.:.:.:.:.	.:.:.:.:.:.:.:.:.:.:.	.:.:.:.:.:.:.:.:.:.:.	.:.:.:.:.:.:.:.:.:.:.	.:.:.:.:.:.:.:.:.:.:.	.:.:.:.:.:.:.:.:.:.:.	.:.:.:.:.:.:.:.:.:.:.	.:.:.:.:.:.:.:.:.:.:.	.:.:.:.:.:.:.:.:.:.:.	.:.:.:.:.:.:.:.:.:.:.	.:.:.:.:.:.:.:.:.:.:.	.:.:.:.:.:.:.:.:.:.:.	.:.:.:.:.:.:.:.:.:.:.	.:.:.:.:.:.:.:.:.:.:.	.:.:.:.:.:.:.:.:.:.:.	.:.:.:.:.:.:.:.:.:.:.	.:.:.:.:.:.:.:.:.:.:.	.:.:.:.:.:.:.:.:.:.:.	.:.:.:.:.:.:.:.:.:.:.	.:.:.:.:.:.:.:.:.:.:.	.:.:.:.:.:.:.:.:.:.:.	.:.:.:.:.:.:.:.:.:.:.	.:.:.:.:.:.:.:.:.:.:.	.:.:.:.:.:.:.:.:.:.:.	.:.:.:.:.:.:.:.:.:.:.	.:.:.:.:.:.:.:.:.:.:.	.:.:.:.:.:.:.:.:.:.:.	.:.:.:.:.:.:.:.:.:.:.	.:.:.:.:.:.:.:.:.:.:.	.:.:.:.:.:.:.:.:.:.:.	.:.:.:.:.:.:.:.:.:.:.	.:.:.:.:.:.:.:.:.:.:.	.:.:.:.:.:.:.:.:.:.:.	.:.:.:.:.:.:.:.:.:.:.	.:.:.:.:.:.:.:.:.:.:.	.:.:.:.:.:.:.:.:.:.:.	.:.:.:.:.:.:.:.:.:.:.	.:.:.:.:.:.:.:.:.:.:.	.:.:.:.:.:.:.:.:.:.:.	.:.:.:.:.:.:.:.:.:.:.	.:.:.:.:.:.:.:.:.:.:.	.:.:.:.:.:.:.:.:.:.:.	.:.:.:.:.:.:.:.:.:.:.	.:.:.:.:.:.:.:.:.:.:.	.:.:.:.:.:.:.:.:.:.:.	.:.:.:.:.:.:.:.:.:.:.	.:.:.:.:.:.:.:.:.:.:.	.:.:.:.:.:.:.:.:.:.:.	.:.:.:.:.:.:.:.:.:.:.	.:.:.:.:.:.:.:.:.:.:.	.:.:.:.:.:.:.:.:.:.:.	.:.:.:.:.:.:.:.:.:.:.	.:.:.:.:.:.:.:.:.:.:.	.:.:.:.:.:.:.:.:.:.:.	.:.:.:.:.:.:.:.:.:.:.	.:.:.:.:.:.:.:.:.:.:.	.:.:.:.:.:.:.:.:.:.:.	.:.:.:.:.:.:.:.:.:.:.	.:.:.:.:.:.:.:.:.:.:.	.:.:.:.:.:.:.:.:.:.:.	.:.:.:.:.:.:.:.:.:.:.	.:.:.:.:.:.:.:.:.:.:.	.:.:.:.:.:.:.:.:.:.:.	.:.:.:.:.:.:.:.:.:.:.	.:.:.:.:.:.:.:.:.:.:.	.:.:.:.:.:.:.:.:.:.:.	.:.:.:.:.:.:.:.:.:.:.	.:.:.:.:.:.:.:.:.:.:.	.:.:.:.:.:.:.:.:.:.:.	.:.:.:.:.:.:.:.:.:.:.	.:.:.:.:.:.:.:.:.:.:.	.:.:.:.:.:.:.:.:.:.:.	.:.:.:.:.:.:.:.:.:.:.	.:.:.:.:.:.:.:.:.:.:.	.:.:.:.:.:.:.:.:.:.:.	.:.:.:.:.:.:.:.:.:.:.	.:.:.:.:.:.:.:.:.:.:.	.:.:.:.:.:.:.:.:.:.:.	.:.:.:.:.:.:.:.:.:.:.	.:.:.:.:.:.:.:.:.:.:.	.:.:.:.:.:.:.:.:.:.:.	.:.:.:.:.:.:.:.:.:.:.	.:.:.:.:.:.:.:.:.:.:.	.:.:.:.:.:.:.:.:.:.:.	.:.:.:.:.:.:.:.:.:.:.	.:.:.:.:.:.:.:.:.:.:.	.:.:.:.:.:.:.:.:.:.:.	.:.:.:.:.:.:.:.:.:.:.	.:.:.:.:.:.:.:.:.:.:.	.:.:.:.:.:.:.:.:.:.:.	.:.:.:.:.:.:.:.:.:.:.	.:.:.:.:.:.:.:.:.:.:.	.:.:.:.:.:.:.:.:.:.:.	.:.:.:.:.:.:.:.:.:.:.	.:.:.:.:.:.:.:.:.:.:.	.:.:.:.:.:.:.:.:.:.:.	.:.:.:.:.:.:.:.:.:.:.	.:.:.:.:.:.:.:.:.:.:.	.:.:.:.:.:.:.:.:.:.:.	.:.:.:.:.:.:.:.:.:.:.	.:.:.:.:.:.:.:.:.:.:.	.:.:.:.:.:.:.:.:.:.:.	.:.:.:.:.:.:.:.:.:.:.	.:.:.:.:.:.:.:.:.:.:.	.:.:.:.:.:.:.:.:.:.:.	.:.:.:.:.:.:.:.:.:.:.	.:.:.:.:.:.:.:.:.:.:.	.:.:.:.:.:.:.:.:.:.:.	.:.:.:.:.:.:.:.:.:.:.	.:.:.:.:.:.:.:.:.:.:.	.:.:.:.:.:.:.:.:.:.:.	.:.:.:.:.:.:.:.:.:.:.	.:.:.:.:.:.:.:.:.:.:.	.:.:.:.:.:.:.:.:.:.:.	.:.:.:.:.:.:.:.:.:.:.	.:.:.:.:.:.:.:.:.:.:.	.:.:.:.:.:.:.:.:.:.:.	.:.:.:.:.:.:.:.:.:.:.	.:.:.:.:.:.:.:.:.:.:.	.:.:.:.:.:.:.:.:.:.:.	.:.:.:.:.:.:.:.:.:.:.	.:.:.:.:.:.:.:.:.:.:.	.:.:.:.:.:.:.:.:.:.:.	.:.:.:.:.:.:.:.:.:.:.	.:.:.:.:.:.:.:.:.:.:.	.:.:.:.:.:.:.:.:.:.:.	.:.:.:.:.:.:.:.:.:.:.	.:.:.:.:.:.:.:.:.:.:.	.:.:.:.:.:.:.:.:.:.:.	.:.:.:.:.:.:.:.:.:.:.	.:.:.:.:.:.:.:.:.:.:.	.:.:.:.:.:.:.:.:.:.:.	.:.:.:.:.:.:.:.:.:.:.	.:.:.:.:.:.:.:.:.:.:.	.:.:.:.:.:.:.:.:.:.:.	.:.:.:.:.:.:.:.:.:.:.	.:.:.:.:.:.:.:.:.:.:.	.:.:.:.:.:.:.:.:.:.:.	.:.:.:.:.:.:.:.:.:.:.	.:.:.:.:.:.:.:.:.:.:.	.:.:.:.:.:.:.:.:.:.:.	.:.:.:.:.:.:.:.:.:.:.	.:.:.:.:.:.:.:.:.:.:.	.:.:.:.:.:.:.:.:.:.:.	.:.:.:.:.:.:.:.:.:.:.	.:.:.:.:.:.:.:.:.:.:.	.:.:.:.:.:.:.:.:.:.:.	.:.:.:.:.:.:.:.:.:.:.	.:.:.:.:.:.:.:.:.:.:.	.:.:.:.:.:.:.:.:.:.:.	.:.:.:.:.:.:.:.:.:.:.	.:.:.:.:.:.:.:.:.:.:.	.:.:.:.:.:.:.:.:.:.:.	1:160183:1p1:0.344262:21:20:3:18:100:0:0	.:.:.:.:.:.:.:.:.:.:.	.:.:.:.:.:.:.:.:.:.:.	.:.:.:.:.:.:.:.:.:.:.	.:.:.:.:.:.:.:.:.:.:.	.:.:.:.:.:.:.:.:.:.:.	.:.:.:.:.:.:.:.:.:.:.	.:.:.:.:.:.:.:.:.:.:.	.:.:.:.:.:.:.:.:.:.:.	.:.:.:.:.:.:.:.:.:.:.	.:.:.:.:.:.:.:.:.:.:.	.:.:.:.:.:.:.:.:.:.:.	.:.:.:.:.:.:.:.:.:.:.	.:.:.:.:.:.:.:.:.:.:.	.:.:.:.:.:.:.:.:.:.:.	.:.:.:.:.:.:.:.:.:.:.	.:.:.:.:.:.:.:.:.:.:.	.:.:.:.:.:.:.:.:.:.:.	.:.:.:.:.:.:.:.:.:.:.	.:.:.:.:.:.:.:.:.:.:.	.:.:.:.:.:.:.:.:.:.:.	.:.:.:.:.:.:.:.:.:.:.	.:.:.:.:.:.:.:.:.:.:.	.:.:.:.:.:.:.:.:.:.:.	.:.:.:.:.:.:.:.:.:.:.	.:.:.:.:.:.:.:.:.:.:.	.:.:.:.:.:.:.:.:.:.:.	.:.:.:.:.:.:.:.:.:.:.	.:.:.:.:.:.:.:.:.:.:.	.:.:.:.:.:.:.:.:.:.:.	.:.:.:.:.:.:.:.:.:.:.	.:.:.:.:.:.:.:.:.:.:.	.:.:.:.:.:.:.:.:.:.:.	.:.:.:.:.:.:.:.:.:.:.	.:.:.:.:.:.:.:.:.:.:.	.:.:.:.:.:.:.:.:.:.:.	.:.:.:.:.:.:.:.:.:.:.	.:.:.:.:.:.:.:.:.:.:.	.:.:.:.:.:.:.:.:.:.:.	.:.:.:.:.:.:.:.:.:.:.	.:.:.:.:.:.:.:.:.:.:.	.:.:.:.:.:.:.:.:.:.:.	.:.:.:.:.:.:.:.:.:.:.	.:.:.:.:.:.:.:.:.:.:.	.:.:.:.:.:.:.:.:.:.:.	.:.:.:.:.:.:.:.:.:.:.	.:.:.:.:.:.:.:.:.:.:.	.:.:.:.:.:.:.:.:.:.:.	.:.:.:.:.:.:.:.:.:.:.	.:.:.:.:.:.:.:.:.:.:.	.:.:.:.:.:.:.:.:.:.:.	.:.:.:.:.:.:.:.:.:.:.	.:.:.:.:.:.:.:.:.:.:.	.:.:.:.:.:.:.:.:.:.:.	.:.:.:.:.:.:.:.:.:.:.	.:.:.:.:.:.:.:.:.:.:.	.:.:.:.:.:.:.:.:.:.:.	.:.:.:.:.:.:.:.:.:.:.	.:.:.:.:.:.:.:.:.:.:.	.:.:.:.:.:.:.:.:.:.:.	.:.:.:.:.:.:.:.:.:.:.	.:.:.:.:.:.:.:.:.:.:.	.:.:.:.:.:.:.:.:.:.:.	.:.:.:.:.:.:.:.:.:.:.	.:.:.:.:.:.:.:.:.:.:.	.:.:.:.:.:.:.:.:.:.:.	.:.:.:.:.:.:.:.:.:.:.	.:.:.:.:.:.:.:.:.:.:.	.:.:.:.:.:.:.:.:.:.:.	.:.:.:.:.:.:.:.:.:.:.	.:.:.:.:.:.:.:.:.:.:.	.:.:.:.:.:.:.:.:.:.:.	.:.:.:.:.:.:.:.:.:.:.	.:.:.:.:.:.:.:.:.:.:.	.:.:.:.:.:.:.:.:.:.:.
chrI	160144	.	G	<INS:ME>	.	PASS	SVTYPE=INS;STRAND=-;FAMILY=TY1	GT:END:CLASS:FREQUENCY:SUPPORT_READS:REF_READS:FIVE_PRIME_SUPPORT:THREE_PRIME_SUPPORT:RELIABILITY:FIVE_PRIME_JUNCTION_SUPPORT:THREE_PRIME_JUNCTION_SUPPORT	.:.:.:.:.:.:.:.:.:.:.	.:.:.:.:.:.:.:.:.:.:.	.:.:.:.:.:.:.:.:.:.:.	.:.:.:.:.:.:.:.:.:.:.	.:.:.:.:.:.:.:.:.:.:.	.:.:.:.:.:.:.:.:.:.:.	.:.:.:.:.:.:.:.:.:.:.	.:.:.:.:.:.:.:.:.:.:.	.:.:.:.:.:.:.:.:.:.:.	.:.:.:.:.:.:.:.:.:.:.	.:.:.:.:.:.:.:.:.:.:.	.:.:.:.:.:.:.:.:.:.:.	.:.:.:.:.:.:.:.:.:.:.	1:160148:1p1:0.12:9:33:3:6:100:0:0	.:.:.:.:.:.:.:.:.:.:.	.:.:.:.:.:.:.:.:.:.:.	.:.:.:.:.:.:.:.:.:.:.	.:.:.:.:.:.:.:.:.:.:.	.:.:.:.:.:.:.:.:.:.:.	.:.:.:.:.:.:.:.:.:.:.	.:.:.:.:.:.:.:.:.:.:.	.:.:.:.:.:.:.:.:.:.:.	.:.:.:.:.:.:.:.:.:.:.	.:.:.:.:.:.:.:.:.:.:.	.:.:.:.:.:.:.:.:.:.:.	.:.:.:.:.:.:.:.:.:.:.	.:.:.:.:.:.:.:.:.:.:.	.:.:.:.:.:.:.:.:.:.:.	.:.:.:.:.:.:.:.:.:.:.	.:.:.:.:.:.:.:.:.:.:.	.:.:.:.:.:.:.:.:.:.:.	.:.:.:.:.:.:.:.:.:.:.	.:.:.:.:.:.:.:.:.:.:.	.:.:.:.:.:.:.:.:.:.:.	.:.:.:.:.:.:.:.:.:.:.	.:.:.:.:.:.:.:.:.:.:.	.:.:.:.:.:.:.:.:.:.:.	.:.:.:.:.:.:.:.:.:.:.	.:.:.:.:.:.:.:.:.:.:.	.:.:.:.:.:.:.:.:.:.:.	.:.:.:.:.:.:.:.:.:.:.	.:.:.:.:.:.:.:.:.:.:.	.:.:.:.:.:.:.:.:.:.:.	.:.:.:.:.:.:.:.:.:.:.	.:.:.:.:.:.:.:.:.:.:.	.:.:.:.:.:.:.:.:.:.:.	.:.:.:.:.:.:.:.:.:.:.	.:.:.:.:.:.:.:.:.:.:.	.:.:.:.:.:.:.:.:.:.:.	.:.:.:.:.:.:.:.:.:.:.	.:.:.:.:.:.:.:.:.:.:.	.:.:.:.:.:.:.:.:.:.:.	.:.:.:.:.:.:.:.:.:.:.	.:.:.:.:.:.:.:.:.:.:.	.:.:.:.:.:.:.:.:.:.:.	.:.:.:.:.:.:.:.:.:.:.	.:.:.:.:.:.:.:.:.:.:.	.:.:.:.:.:.:.:.:.:.:.	.:.:.:.:.:.:.:.:.:.:.	.:.:.:.:.:.:.:.:.:.:.	.:.:.:.:.:.:.:.:.:.:.	.:.:.:.:.:.:.:.:.:.:.	.:.:.:.:.:.:.:.:.:.:.	.:.:.:.:.:.:.:.:.:.:.	.:.:.:.:.:.:.:.:.:.:.	.:.:.:.:.:.:.:.:.:.:.	.:.:.:.:.:.:.:.:.:.:.	.:.:.:.:.:.:.:.:.:.:.	.:.:.:.:.:.:.:.:.:.:.	.:.:.:.:.:.:.:.:.:.:.	.:.:.:.:.:.:.:.:.:.:.	.:.:.:.:.:.:.:.:.:.:.	.:.:.:.:.:.:.:.:.:.:.	.:.:.:.:.:.:.:.:.:.:.	.:.:.:.:.:.:.:.:.:.:.	.:.:.:.:.:.:.:.:.:.:.	.:.:.:.:.:.:.:.:.:.:.	.:.:.:.:.:.:.:.:.:.:.	.:.:.:.:.:.:.:.:.:.:.	.:.:.:.:.:.:.:.:.:.:.	.:.:.:.:.:.:.:.:.:.:.	.:.:.:.:.:.:.:.:.:.:.	.:.:.:.:.:.:.:.:.:.:.	.:.:.:.:.:.:.:.:.:.:.	.:.:.:.:.:.:.:.:.:.:.	.:.:.:.:.:.:.:.:.:.:.	.:.:.:.:.:.:.:.:.:.:.	.:.:.:.:.:.:.:.:.:.:.	.:.:.:.:.:.:.:.:.:.:.	.:.:.:.:.:.:.:.:.:.:.	.:.:.:.:.:.:.:.:.:.:.	.:.:.:.:.:.:.:.:.:.:.	.:.:.:.:.:.:.:.:.:.:.	.:.:.:.:.:.:.:.:.:.:.	.:.:.:.:.:.:.:.:.:.:.	.:.:.:.:.:.:.:.:.:.:.	.:.:.:.:.:.:.:.:.:.:.	.:.:.:.:.:.:.:.:.:.:.	.:.:.:.:.:.:.:.:.:.:.	.:.:.:.:.:.:.:.:.:.:.	.:.:.:.:.:.:.:.:.:.:.	.:.:.:.:.:.:.:.:.:.:.	.:.:.:.:.:.:.:.:.:.:.	.:.:.:.:.:.:.:.:.:.:.	.:.:.:.:.:.:.:.:.:.:.	.:.:.:.:.:.:.:.:.:.:.	.:.:.:.:.:.:.:.:.:.:.	.:.:.:.:.:.:.:.:.:.:.	.:.:.:.:.:.:.:.:.:.:.	.:.:.:.:.:.:.:.:.:.:.	.:.:.:.:.:.:.:.:.:.:.	.:.:.:.:.:.:.:.:.:.:.	.:.:.:.:.:.:.:.:.:.:.	.:.:.:.:.:.:.:.:.:.:.	.:.:.:.:.:.:.:.:.:.:.	.:.:.:.:.:.:.:.:.:.:.	.:.:.:.:.:.:.:.:.:.:.	.:.:.:.:.:.:.:.:.:.:.	.:.:.:.:.:.:.:.:.:.:.	.:.:.:.:.:.:.:.:.:.:.	.:.:.:.:.:.:.:.:.:.:.	.:.:.:.:.:.:.:.:.:.:.	.:.:.:.:.:.:.:.:.:.:.	.:.:.:.:.:.:.:.:.:.:.	.:.:.:.:.:.:.:.:.:.:.	.:.:.:.:.:.:.:.:.:.:.	.:.:.:.:.:.:.:.:.:.:.	.:.:.:.:.:.:.:.:.:.:.	.:.:.:.:.:.:.:.:.:.:.	.:.:.:.:.:.:.:.:.:.:.	.:.:.:.:.:.:.:.:.:.:.	.:.:.:.:.:.:.:.:.:.:.	.:.:.:.:.:.:.:.:.:.:.	.:.:.:.:.:.:.:.:.:.:.	.:.:.:.:.:.:.:.:.:.:.	.:.:.:.:.:.:.:.:.:.:.	.:.:.:.:.:.:.:.:.:.:.	.:.:.:.:.:.:.:.:.:.:.	.:.:.:.:.:.:.:.:.:.:.	.:.:.:.:.:.:.:.:.:.:.	.:.:.:.:.:.:.:.:.:.:.	.:.:.:.:.:.:.:.:.:.:.	.:.:.:.:.:.:.:.:.:.:.	.:.:.:.:.:.:.:.:.:.:.	.:.:.:.:.:.:.:.:.:.:.	.:.:.:.:.:.:.:.:.:.:.	.:.:.:.:.:.:.:.:.:.:.	.:.:.:.:.:.:.:.:.:.:.	.:.:.:.:.:.:.:.:.:.:.	.:.:.:.:.:.:.:.:.:.:.	.:.:.:.:.:.:.:.:.:.:.	.:.:.:.:.:.:.:.:.:.:.	.:.:.:.:.:.:.:.:.:.:.	.:.:.:.:.:.:.:.:.:.:.	.:.:.:.:.:.:.:.:.:.:.	.:.:.:.:.:.:.:.:.:.:.	.:.:.:.:.:.:.:.:.:.:.	.:.:.:.:.:.:.:.:.:.:.	.:.:.:.:.:.:.:.:.:.:.	.:.:.:.:.:.:.:.:.:.:.	.:.:.:.:.:.:.:.:.:.:.	.:.:.:.:.:.:.:.:.:.:.	.:.:.:.:.:.:.:.:.:.:.	.:.:.:.:.:.:.:.:.:.:.	.:.:.:.:.:.:.:.:.:.:.	.:.:.:.:.:.:.:.:.:.:.	.:.:.:.:.:.:.:.:.:.:.	.:.:.:.:.:.:.:.:.:.:.	.:.:.:.:.:.:.:.:.:.:.	.:.:.:.:.:.:.:.:.:.:.	.:.:.:.:.:.:.:.:.:.:.	.:.:.:.:.:.:.:.:.:.:.	.:.:.:.:.:.:.:.:.:.:.	.:.:.:.:.:.:.:.:.:.:.	.:.:.:.:.:.:.:.:.:.:.	.:.:.:.:.:.:.:.:.:.:.	.:.:.:.:.:.:.:.:.:.:.	.:.:.:.:.:.:.:.:.:.:.	.:.:.:.:.:.:.:.:.:.:.	.:.:.:.:.:.:.:.:.:.:.	.:.:.:.:.:.:.:.:.:.:.	.:.:.:.:.:.:.:.:.:.:.	.:.:.:.:.:.:.:.:.:.:.	.:.:.:.:.:.:.:.:.:.:.	.:.:.:.:.:.:.:.:.:.:.	.:.:.:.:.:.:.:.:.:.:.	.:.:.:.:.:.:.:.:.:.:.	.:.:.:.:.:.:.:.:.:.:.	.:.:.:.:.:.:.:.:.:.:.	.:.:.:.:.:.:.:.:.:.:.	.:.:.:.:.:.:.:.:.:.:.	.:.:.:.:.:.:.:.:.:.:.	.:.:.:.:.:.:.:.:.:.:.	.:.:.:.:.:.:.:.:.:.:.	.:.:.:.:.:.:.:.:.:.:.	.:.:.:.:.:.:.:.:.:.:.	.:.:.:.:.:.:.:.:.:.:.	.:.:.:.:.:.:.:.:.:.:.	.:.:.:.:.:.:.:.:.:.:.	.:.:.:.:.:.:.:.:.:.:.	.:.:.:.:.:.:.:.:.:.:.	.:.:.:.:.:.:.:.:.:.:.	.:.:.:.:.:.:.:.:.:.:.	.:.:.:.:.:.:.:.:.:.:.	.:.:.:.:.:.:.:.:.:.:.	.:.:.:.:.:.:.:.:.:.:.	.:.:.:.:.:.:.:.:.:.:.	.:.:.:.:.:.:.:.:.:.:.	.:.:.:.:.:.:.:.:.:.:.	.:.:.:.:.:.:.:.:.:.:.	.:.:.:.:.:.:.:.:.:.:.	.:.:.:.:.:.:.:.:.:.:.	.:.:.:.:.:.:.:.:.:.:.	.:.:.:.:.:.:.:.:.:.:.	.:.:.:.:.:.:.:.:.:.:.	.:.:.:.:.:.:.:.:.:.:.	.:.:.:.:.:.:.:.:.:.:.	.:.:.:.:.:.:.:.:.:.:.	.:.:.:.:.:.:.:.:.:.:.	.:.:.:.:.:.:.:.:.:.:.	.:.:.:.:.:.:.:.:.:.:.	.:.:.:.:.:.:.:.:.:.:.	.:.:.:.:.:.:.:.:.:.:.	.:.:.:.:.:.:.:.:.:.:.	.:.:.:.:.:.:.:.:.:.:.	.:.:.:.:.:.:.:.:.:.:.	.:.:.:.:.:.:.:.:.:.:.	.:.:.:.:.:.:.:.:.:.:.	.:.:.:.:.:.:.:.:.:.:.	.:.:.:.:.:.:.:.:.:.:.	.:.:.:.:.:.:.:.:.:.:.	.:.:.:.:.:.:.:.:.:.:.	.:.:.:.:.:.:.:.:.:.:.	.:.:.:.:.:.:.:.:.:.:.	.:.:.:.:.:.:.:.:.:.:.	.:.:.:.:.:.:.:.:.:.:.	.:.:.:.:.:.:.:.:.:.:.	.:.:.:.:.:.:.:.:.:.:.	.:.:.:.:.:.:.:.:.:.:.	.:.:.:.:.:.:.:.:.:.:.	.:.:.:.:.:.:.:.:.:.:.	.:.:.:.:.:.:.:.:.:.:.	.:.:.:.:.:.:.:.:.:.:.	.:.:.:.:.:.:.:.:.:.:.	.:.:.:.:.:.:.:.:.:.:.	.:.:.:.:.:.:.:.:.:.:.	.:.:.:.:.:.:.:.:.:.:.	.:.:.:.:.:.:.:.:.:.:.	.:.:.:.:.:.:.:.:.:.:.	.:.:.:.:.:.:.:.:.:.:.	.:.:.:.:.:.:.:.:.:.:.	.:.:.:.:.:.:.:.:.:.:.	.:.:.:.:.:.:.:.:.:.:.	.:.:.:.:.:.:.:.:.:.:.	.:.:.:.:.:.:.:.:.:.:.	.:.:.:.:.:.:.:.:.:.:.	.:.:.:.:.:.:.:.:.:.:.	.:.:.:.:.:.:.:.:.:.:.	.:.:.:.:.:.:.:.:.:.:.	.:.:.:.:.:.:.:.:.:.:.	.:.:.:.:.:.:.:.:.:.:.	.:.:.:.:.:.:.:.:.:.:.	.:.:.:.:.:.:.:.:.:.:.	.:.:.:.:.:.:.:.:.:.:.	.:.:.:.:.:.:.:.:.:.:.	.:.:.:.:.:.:.:.:.:.:.	.:.:.:.:.:.:.:.:.:.:.	.:.:.:.:.:.:.:.:.:.:.	.:.:.:.:.:.:.:.:.:.:.	.:.:.:.:.:.:.:.:.:.:.	.:.:.:.:.:.:.:.:.:.:.	.:.:.:.:.:.:.:.:.:.:.	.:.:.:.:.:.:.:.:.:.:.	.:.:.:.:.:.:.:.:.:.:.	.:.:.:.:.:.:.:.:.:.:.	.:.:.:.:.:.:.:.:.:.:.	.:.:.:.:.:.:.:.:.:.:.	.:.:.:.:.:.:.:.:.:.:.	.:.:.:.:.:.:.:.:.:.:.	.:.:.:.:.:.:.:.:.:.:.	.:.:.:.:.:.:.:.:.:.:.	.:.:.:.:.:.:.:.:.:.:.	.:.:.:.:.:.:.:.:.:.:.	.:.:.:.:.:.:.:.:.:.:.	.:.:.:.:.:.:.:.:.:.:.	.:.:.:.:.:.:.:.:.:.:.	.:.:.:.:.:.:.:.:.:.:.	.:.:.:.:.:.:.:.:.:.:.	.:.:.:.:.:.:.:.:.:.:.	.:.:.:.:.:.:.:.:.:.:.	.:.:.:.:.:.:.:.:.:.:.	.:.:.:.:.:.:.:.:.:.:.	.:.:.:.:.:.:.:.:.:.:.	.:.:.:.:.:.:.:.:.:.:.	.:.:.:.:.:.:.:.:.:.:.	.:.:.:.:.:.:.:.:.:.:.	.:.:.:.:.:.:.:.:.:.:.	.:.:.:.:.:.:.:.:.:.:.	.:.:.:.:.:.:.:.:.:.:.	.:.:.:.:.:.:.:.:.:.:.	.:.:.:.:.:.:.:.:.:.:.	.:.:.:.:.:.:.:.:.:.:.	.:.:.:.:.:.:.:.:.:.:.	.:.:.:.:.:.:.:.:.:.:.	.:.:.:.:.:.:.:.:.:.:.	.:.:.:.:.:.:.:.:.:.:.	.:.:.:.:.:.:.:.:.:.:.	.:.:.:.:.:.:.:.:.:.:.	.:.:.:.:.:.:.:.:.:.:.	.:.:.:.:.:.:.:.:.:.:.	.:.:.:.:.:.:.:.:.:.:.	.:.:.:.:.:.:.:.:.:.:.	.:.:.:.:.:.:.:.:.:.:.	.:.:.:.:.:.:.:.:.:.:.	.:.:.:.:.:.:.:.:.:.:.	.:.:.:.:.:.:.:.:.:.:.	.:.:.:.:.:.:.:.:.:.:.	.:.:.:.:.:.:.:.:.:.:.	.:.:.:.:.:.:.:.:.:.:.	.:.:.:.:.:.:.:.:.:.:.	.:.:.:.:.:.:.:.:.:.:.	.:.:.:.:.:.:.:.:.:.:.	.:.:.:.:.:.:.:.:.:.:.	.:.:.:.:.:.:.:.:.:.:.	.:.:.:.:.:.:.:.:.:.:.	.:.:.:.:.:.:.:.:.:.:.	.:.:.:.:.:.:.:.:.:.:.	.:.:.:.:.:.:.:.:.:.:.	.:.:.:.:.:.:.:.:.:.:.	.:.:.:.:.:.:.:.:.:.:.	.:.:.:.:.:.:.:.:.:.:.	.:.:.:.:.:.:.:.:.:.:.	.:.:.:.:.:.:.:.:.:.:.	.:.:.:.:.:.:.:.:.:.:.	.:.:.:.:.:.:.:.:.:.:.	.:.:.:.:.:.:.:.:.:.:.	.:.:.:.:.:.:.:.:.:.:.	.:.:.:.:.:.:.:.:.:.:.	.:.:.:.:.:.:.:.:.:.:.	.:.:.:.:.:.:.:.:.:.:.	.:.:.:.:.:.:.:.:.:.:.	.:.:.:.:.:.:.:.:.:.:.	.:.:.:.:.:.:.:.:.:.:.	.:.:.:.:.:.:.:.:.:.:.	.:.:.:.:.:.:.:.:.:.:.	.:.:.:.:.:.:.:.:.:.:.	.:.:.:.:.:.:.:.:.:.:.	.:.:.:.:.:.:.:.:.:.:.	.:.:.:.:.:.:.:.:.:.:.	.:.:.:.:.:.:.:.:.:.:.	.:.:.:.:.:.:.:.:.:.:.	.:.:.:.:.:.:.:.:.:.:.	.:.:.:.:.:.:.:.:.:.:.	.:.:.:.:.:.:.:.:.:.:.	.:.:.:.:.:.:.:.:.:.:.	.:.:.:.:.:.:.:.:.:.:.	.:.:.:.:.:.:.:.:.:.:.	.:.:.:.:.:.:.:.:.:.:.	.:.:.:.:.:.:.:.:.:.:.	.:.:.:.:.:.:.:.:.:.:.	.:.:.:.:.:.:.:.:.:.:.	.:.:.:.:.:.:.:.:.:.:.	.:.:.:.:.:.:.:.:.:.:.	.:.:.:.:.:.:.:.:.:.:.	.:.:.:.:.:.:.:.:.:.:.	.:.:.:.:.:.:.:.:.:.:.	.:.:.:.:.:.:.:.:.:.:.	.:.:.:.:.:.:.:.:.:.:.	.:.:.:.:.:.:.:.:.:.:.	.:.:.:.:.:.:.:.:.:.:.	.:.:.:.:.:.:.:.:.:.:.	.:.:.:.:.:.:.:.:.:.:.	.:.:.:.:.:.:.:.:.:.:.	.:.:.:.:.:.:.:.:.:.:.	.:.:.:.:.:.:.:.:.:.:.	.:.:.:.:.:.:.:.:.:.:.	.:.:.:.:.:.:.:.:.:.:.	.:.:.:.:.:.:.:.:.:.:.	.:.:.:.:.:.:.:.:.:.:.	.:.:.:.:.:.:.:.:.:.:.	.:.:.:.:.:.:.:.:.:.:.	.:.:.:.:.:.:.:.:.:.:.	.:.:.:.:.:.:.:.:.:.:.	.:.:.:.:.:.:.:.:.:.:.	.:.:.:.:.:.:.:.:.:.:.	.:.:.:.:.:.:.:.:.:.:.	.:.:.:.:.:.:.:.:.:.:.	.:.:.:.:.:.:.:.:.:.:.	.:.:.:.:.:.:.:.:.:.:.	.:.:.:.:.:.:.:.:.:.:.	.:.:.:.:.:.:.:.:.:.:.	.:.:.:.:.:.:.:.:.:.:.	.:.:.:.:.:.:.:.:.:.:.	.:.:.:.:.:.:.:.:.:.:.	.:.:.:.:.:.:.:.:.:.:.	.:.:.:.:.:.:.:.:.:.:.	.:.:.:.:.:.:.:.:.:.:.	.:.:.:.:.:.:.:.:.:.:.	.:.:.:.:.:.:.:.:.:.:.	.:.:.:.:.:.:.:.:.:.:.	.:.:.:.:.:.:.:.:.:.:.	.:.:.:.:.:.:.:.:.:.:.	.:.:.:.:.:.:.:.:.:.:.	.:.:.:.:.:.:.:.:.:.:.	.:.:.:.:.:.:.:.:.:.:.	.:.:.:.:.:.:.:.:.:.:.	.:.:.:.:.:.:.:.:.:.:.	.:.:.:.:.:.:.:.:.:.:.	.:.:.:.:.:.:.:.:.:.:.	.:.:.:.:.:.:.:.:.:.:.	.:.:.:.:.:.:.:.:.:.:.	.:.:.:.:.:.:.:.:.:.:.	.:.:.:.:.:.:.:.:.:.:.	.:.:.:.:.:.:.:.:.:.:.	.:.:.:.:.:.:.:.:.:.:.	.:.:.:.:.:.:.:.:.:.:.	.:.:.:.:.:.:.:.:.:.:.	.:.:.:.:.:.:.:.:.:.:.	.:.:.:.:.:.:.:.:.:.:.	.:.:.:.:.:.:.:.:.:.:.	.:.:.:.:.:.:.:.:.:.:.	.:.:.:.:.:.:.:.:.:.:.	.:.:.:.:.:.:.:.:.:.:.	.:.:.:.:.:.:.:.:.:.:.	.:.:.:.:.:.:.:.:.:.:.	.:.:.:.:.:.:.:.:.:.:.	.:.:.:.:.:.:.:.:.:.:.	.:.:.:.:.:.:.:.:.:.:.	.:.:.:.:.:.:.:.:.:.:.	.:.:.:.:.:.:.:.:.:.:.	.:.:.:.:.:.:.:.:.:.:.	.:.:.:.:.:.:.:.:.:.:.	.:.:.:.:.:.:.:.:.:.:.	.:.:.:.:.:.:.:.:.:.:.	.:.:.:.:.:.:.:.:.:.:.	.:.:.:.:.:.:.:.:.:.:.	.:.:.:.:.:.:.:.:.:.:.	.:.:.:.:.:.:.:.:.:.:.	.:.:.:.:.:.:.:.:.:.:.	.:.:.:.:.:.:.:.:.:.:.	.:.:.:.:.:.:.:.:.:.:.	.:.:.:.:.:.:.:.:.:.:.	.:.:.:.:.:.:.:.:.:.:.	.:.:.:.:.:.:.:.:.:.:.	.:.:.:.:.:.:.:.:.:.:.	.:.:.:.:.:.:.:.:.:.:.	.:.:.:.:.:.:.:.:.:.:.	.:.:.:.:.:.:.:.:.:.:.	.:.:.:.:.:.:.:.:.:.:.	.:.:.:.:.:.:.:.:.:.:.	.:.:.:.:.:.:.:.:.:.:.	.:.:.:.:.:.:.:.:.:.:.	.:.:.:.:.:.:.:.:.:.:.	.:.:.:.:.:.:.:.:.:.:.	.:.:.:.:.:.:.:.:.:.:.	.:.:.:.:.:.:.:.:.:.:.	.:.:.:.:.:.:.:.:.:.:.	.:.:.:.:.:.:.:.:.:.:.	.:.:.:.:.:.:.:.:.:.:.	.:.:.:.:.:.:.:.:.:.:.	.:.:.:.:.:.:.:.:.:.:.	.:.:.:.:.:.:.:.:.:.:.	.:.:.:.:.:.:.:.:.:.:.	.:.:.:.:.:.:.:.:.:.:.	.:.:.:.:.:.:.:.:.:.:.	.:.:.:.:.:.:.:.:.:.:.	.:.:.:.:.:.:.:.:.:.:.	.:.:.:.:.:.:.:.:.:.:.	.:.:.:.:.:.:.:.:.:.:.	.:.:.:.:.:.:.:.:.:.:.	.:.:.:.:.:.:.:.:.:.:.	.:.:.:.:.:.:.:.:.:.:.	.:.:.:.:.:.:.:.:.:.:.	.:.:.:.:.:.:.:.:.:.:.	.:.:.:.:.:.:.:.:.:.:.	.:.:.:.:.:.:.:.:.:.:.	.:.:.:.:.:.:.:.:.:.:.	.:.:.:.:.:.:.:.:.:.:.	.:.:.:.:.:.:.:.:.:.:.	.:.:.:.:.:.:.:.:.:.:.	.:.:.:.:.:.:.:.:.:.:.	.:.:.:.:.:.:.:.:.:.:.	.:.:.:.:.:.:.:.:.:.:.	.:.:.:.:.:.:.:.:.:.:.	.:.:.:.:.:.:.:.:.:.:.	.:.:.:.:.:.:.:.:.:.:.	.:.:.:.:.:.:.:.:.:.:.	.:.:.:.:.:.:.:.:.:.:.	.:.:.:.:.:.:.:.:.:.:.	.:.:.:.:.:.:.:.:.:.:.	.:.:.:.:.:.:.:.:.:.:.	.:.:.:.:.:.:.:.:.:.:.	.:.:.:.:.:.:.:.:.:.:.	.:.:.:.:.:.:.:.:.:.:.	.:.:.:.:.:.:.:.:.:.:.	.:.:.:.:.:.:.:.:.:.:.	.:.:.:.:.:.:.:.:.:.:.	.:.:.:.:.:.:.:.:.:.:.	.:.:.:.:.:.:.:.:.:.:.	.:.:.:.:.:.:.:.:.:.:.	.:.:.:.:.:.:.:.:.:.:.	.:.:.:.:.:.:.:.:.:.:.	.:.:.:.:.:.:.:.:.:.:.	.:.:.:.:.:.:.:.:.:.:.	.:.:.:.:.:.:.:.:.:.:.	.:.:.:.:.:.:.:.:.:.:.	.:.:.:.:.:.:.:.:.:.:.	.:.:.:.:.:.:.:.:.:.:.	.:.:.:.:.:.:.:.:.:.:.	.:.:.:.:.:.:.:.:.:.:.	.:.:.:.:.:.:.:.:.:.:.	.:.:.:.:.:.:.:.:.:.:.	.:.:.:.:.:.:.:.:.:.:.	.:.:.:.:.:.:.:.:.:.:.	.:.:.:.:.:.:.:.:.:.:.	.:.:.:.:.:.:.:.:.:.:.	.:.:.:.:.:.:.:.:.:.:.	.:.:.:.:.:.:.:.:.:.:.	.:.:.:.:.:.:.:.:.:.:.	.:.:.:.:.:.:.:.:.:.:.	.:.:.:.:.:.:.:.:.:.:.	.:.:.:.:.:.:.:.:.:.:.	.:.:.:.:.:.:.:.:.:.:.	.:.:.:.:.:.:.:.:.:.:.	.:.:.:.:.:.:.:.:.:.:.	.:.:.:.:.:.:.:.:.:.:.	.:.:.:.:.:.:.:.:.:.:.	.:.:.:.:.:.:.:.:.:.:.	.:.:.:.:.:.:.:.:.:.:.	.:.:.:.:.:.:.:.:.:.:.	.:.:.:.:.:.:.:.:.:.:.	.:.:.:.:.:.:.:.:.:.:.	.:.:.:.:.:.:.:.:.:.:.	.:.:.:.:.:.:.:.:.:.:.	.:.:.:.:.:.:.:.:.:.:.	.:.:.:.:.:.:.:.:.:.:.	.:.:.:.:.:.:.:.:.:.:.	.:.:.:.:.:.:.:.:.:.:.	.:.:.:.:.:.:.:.:.:.:.	.:.:.:.:.:.:.:.:.:.:.	.:.:.:.:.:.:.:.:.:.:.	.:.:.:.:.:.:.:.:.:.:.	.:.:.:.:.:.:.:.:.:.:.	.:.:.:.:.:.:.:.:.:.:.	.:.:.:.:.:.:.:.:.:.:.	.:.:.:.:.:.:.:.:.:.:.	.:.:.:.:.:.:.:.:.:.:.	.:.:.:.:.:.:.:.:.:.:.	.:.:.:.:.:.:.:.:.:.:.	.:.:.:.:.:.:.:.:.:.:.	.:.:.:.:.:.:.:.:.:.:.	.:.:.:.:.:.:.:.:.:.:.	.:.:.:.:.:.:.:.:.:.:.	.:.:.:.:.:.:.:.:.:.:.	.:.:.:.:.:.:.:.:.:.:.	.:.:.:.:.:.:.:.:.:.:.	.:.:.:.:.:.:.:.:.:.:.	.:.:.:.:.:.:.:.:.:.:.	.:.:.:.:.:.:.:.:.:.:.	.:.:.:.:.:.:.:.:.:.:.	.:.:.:.:.:.:.:.:.:.:.	.:.:.:.:.:.:.:.:.:.:.	.:.:.:.:.:.:.:.:.:.:.	.:.:.:.:.:.:.:.:.:.:.	.:.:.:.:.:.:.:.:.:.:.	.:.:.:.:.:.:.:.:.:.:.	.:.:.:.:.:.:.:.:.:.:.	.:.:.:.:.:.:.:.:.:.:.	.:.:.:.:.:.:.:.:.:.:.	.:.:.:.:.:.:.:.:.:.:.	.:.:.:.:.:.:.:.:.:.:.	.:.:.:.:.:.:.:.:.:.:.	.:.:.:.:.:.:.:.:.:.:.	.:.:.:.:.:.:.:.:.:.:.	.:.:.:.:.:.:.:.:.:.:.	.:.:.:.:.:.:.:.:.:.:.	.:.:.:.:.:.:.:.:.:.:.	.:.:.:.:.:.:.:.:.:.:.	.:.:.:.:.:.:.:.:.:.:.	.:.:.:.:.:.:.:.:.:.:.	.:.:.:.:.:.:.:.:.:.:.	.:.:.:.:.:.:.:.:.:.:.	.:.:.:.:.:.:.:.:.:.:.	.:.:.:.:.:.:.:.:.:.:.	.:.:.:.:.:.:.:.:.:.:.	.:.:.:.:.:.:.:.:.:.:.	.:.:.:.:.:.:.:.:.:.:.	.:.:.:.:.:.:.:.:.:.:.	.:.:.:.:.:.:.:.:.:.:.	.:.:.:.:.:.:.:.:.:.:.	.:.:.:.:.:.:.:.:.:.:.	.:.:.:.:.:.:.:.:.:.:.	.:.:.:.:.:.:.:.:.:.:.	.:.:.:.:.:.:.:.:.:.:.	.:.:.:.:.:.:.:.:.:.:.	.:.:.:.:.:.:.:.:.:.:.	.:.:.:.:.:.:.:.:.:.:.	.:.:.:.:.:.:.:.:.:.:.	.:.:.:.:.:.:.:.:.:.:.	.:.:.:.:.:.:.:.:.:.:.	.:.:.:.:.:.:.:.:.:.:.	.:.:.:.:.:.:.:.:.:.:.	.:.:.:.:.:.:.:.:.:.:.	.:.:.:.:.:.:.:.:.:.:.	.:.:.:.:.:.:.:.:.:.:.	.:.:.:.:.:.:.:.:.:.:.	.:.:.:.:.:.:.:.:.:.:.	.:.:.:.:.:.:.:.:.:.:.	.:.:.:.:.:.:.:.:.:.:.	.:.:.:.:.:.:.:.:.:.:.	.:.:.:.:.:.:.:.:.:.:.	.:.:.:.:.:.:.:.:.:.:.	.:.:.:.:.:.:.:.:.:.:.	.:.:.:.:.:.:.:.:.:.:.	.:.:.:.:.:.:.:.:.:.:.	.:.:.:.:.:.:.:.:.:.:.	.:.:.:.:.:.:.:.:.:.:.	.:.:.:.:.:.:.:.:.:.:.	.:.:.:.:.:.:.:.:.:.:.	.:.:.:.:.:.:.:.:.:.:.	.:.:.:.:.:.:.:.:.:.:.	.:.:.:.:.:.:.:.:.:.:.	.:.:.:.:.:.:.:.:.:.:.	.:.:.:.:.:.:.:.:.:.:.	.:.:.:.:.:.:.:.:.:.:.	.:.:.:.:.:.:.:.:.:.:.	.:.:.:.:.:.:.:.:.:.:.	.:.:.:.:.:.:.:.:.:.:.	.:.:.:.:.:.:.:.:.:.:.	.:.:.:.:.:.:.:.:.:.:.	.:.:.:.:.:.:.:.:.:.:.	.:.:.:.:.:.:.:.:.:.:.	.:.:.:.:.:.:.:.:.:.:.	.:.:.:.:.:.:.:.:.:.:.	.:.:.:.:.:.:.:.:.:.:.	.:.:.:.:.:.:.:.:.:.:.	.:.:.:.:.:.:.:.:.:.:.	.:.:.:.:.:.:.:.:.:.:.	.:.:.:.:.:.:.:.:.:.:.	.:.:.:.:.:.:.:.:.:.:.	.:.:.:.:.:.:.:.:.:.:.	.:.:.:.:.:.:.:.:.:.:.	.:.:.:.:.:.:.:.:.:.:.	.:.:.:.:.:.:.:.:.:.:.	.:.:.:.:.:.:.:.:.:.:.	.:.:.:.:.:.:.:.:.:.:.	.:.:.:.:.:.:.:.:.:.:.	.:.:.:.:.:.:.:.:.:.:.	.:.:.:.:.:.:.:.:.:.:.	.:.:.:.:.:.:.:.:.:.:.	.:.:.:.:.:.:.:.:.:.:.	.:.:.:.:.:.:.:.:.:.:.	.:.:.:.:.:.:.:.:.:.:.	.:.:.:.:.:.:.:.:.:.:.	.:.:.:.:.:.:.:.:.:.:.	.:.:.:.:.:.:.:.:.:.:.	.:.:.:.:.:.:.:.:.:.:.	.:.:.:.:.:.:.:.:.:.:.	.:.:.:.:.:.:.:.:.:.:.	.:.:.:.:.:.:.:.:.:.:.	.:.:.:.:.:.:.:.:.:.:.	.:.:.:.:.:.:.:.:.:.:.	.:.:.:.:.:.:.:.:.:.:.	.:.:.:.:.:.:.:.:.:.:.	.:.:.:.:.:.:.:.:.:.:.	.:.:.:.:.:.:.:.:.:.:.	.:.:.:.:.:.:.:.:.:.:.	.:.:.:.:.:.:.:.:.:.:.	.:.:.:.:.:.:.:.:.:.:.	.:.:.:.:.:.:.:.:.:.:.	.:.:.:.:.:.:.:.:.:.:.	.:.:.:.:.:.:.:.:.:.:.	.:.:.:.:.:.:.:.:.:.:.	.:.:.:.:.:.:.:.:.:.:.	.:.:.:.:.:.:.:.:.:.:.	.:.:.:.:.:.:.:.:.:.:.	.:.:.:.:.:.:.:.:.:.:.	.:.:.:.:.:.:.:.:.:.:.	.:.:.:.:.:.:.:.:.:.:.	.:.:.:.:.:.:.:.:.:.:.	.:.:.:.:.:.:.:.:.:.:.	.:.:.:.:.:.:.:.:.:.:.	.:.:.:.:.:.:.:.:.:.:.	.:.:.:.:.:.:.:.:.:.:.	.:.:.:.:.:.:.:.:.:.:.	.:.:.:.:.:.:.:.:.:.:.	.:.:.:.:.:.:.:.:.:.:.	.:.:.:.:.:.:.:.:.:.:.	.:.:.:.:.:.:.:.:.:.:.	.:.:.:.:.:.:.:.:.:.:.	.:.:.:.:.:.:.:.:.:.:.	.:.:.:.:.:.:.:.:.:.:.	.:.:.:.:.:.:.:.:.:.:.	.:.:.:.:.:.:.:.:.:.:.	.:.:.:.:.:.:.:.:.:.:.	.:.:.:.:.:.:.:.:.:.:.	.:.:.:.:.:.:.:.:.:.:.	.:.:.:.:.:.:.:.:.:.:.	.:.:.:.:.:.:.:.:.:.:.	.:.:.:.:.:.:.:.:.:.:.	.:.:.:.:.:.:.:.:.:.:.	.:.:.:.:.:.:.:.:.:.:.	.:.:.:.:.:.:.:.:.:.:.	.:.:.:.:.:.:.:.:.:.:.	.:.:.:.:.:.:.:.:.:.:.	.:.:.:.:.:.:.:.:.:.:.	.:.:.:.:.:.:.:.:.:.:.	.:.:.:.:.:.:.:.:.:.:.	.:.:.:.:.:.:.:.:.:.:.	.:.:.:.:.:.:.:.:.:.:.	.:.:.:.:.:.:.:.:.:.:.	.:.:.:.:.:.:.:.:.:.:.	.:.:.:.:.:.:.:.:.:.:.	.:.:.:.:.:.:.:.:.:.:.	.:.:.:.:.:.:.:.:.:.:.	.:.:.:.:.:.:.:.:.:.:.	.:.:.:.:.:.:.:.:.:.:.	.:.:.:.:.:.:.:.:.:.:.	.:.:.:.:.:.:.:.:.:.:.	.:.:.:.:.:.:.:.:.:.:.	.:.:.:.:.:.:.:.:.:.:.	.:.:.:.:.:.:.:.:.:.:.	.:.:.:.:.:.:.:.:.:.:.	.:.:.:.:.:.:.:.:.:.:.	.:.:.:.:.:.:.:.:.:.:.	.:.:.:.:.:.:.:.:.:.:.	.:.:.:.:.:.:.:.:.:.:.	.:.:.:.:.:.:.:.:.:.:.	.:.:.:.:.:.:.:.:.:.:.	.:.:.:.:.:.:.:.:.:.:.	.:.:.:.:.:.:.:.:.:.:.	.:.:.:.:.:.:.:.:.:.:.	.:.:.:.:.:.:.:.:.:.:.	.:.:.:.:.:.:.:.:.:.:.	.:.:.:.:.:.:.:.:.:.:.	.:.:.:.:.:.:.:.:.:.:.	.:.:.:.:.:.:.:.:.:.:.	.:.:.:.:.:.:.:.:.:.:.	.:.:.:.:.:.:.:.:.:.:.	.:.:.:.:.:.:.:.:.:.:.	.:.:.:.:.:.:.:.:.:.:.	.:.:.:.:.:.:.:.:.:.:.	.:.:.:.:.:.:.:.:.:.:.	.:.:.:.:.:.:.:.:.:.:.	.:.:.:.:.:.:.:.:.:.:.	.:.:.:.:.:.:.:.:.:.:.	.:.:.:.:.:.:.:.:.:.:.	.:.:.:.:.:.:.:.:.:.:.	.:.:.:.:.:.:.:.:.:.:.	.:.:.:.:.:.:.:.:.:.:.	.:.:.:.:.:.:.:.:.:.:.	.:.:.:.:.:.:.:.:.:.:.	.:.:.:.:.:.:.:.:.:.:.	.:.:.:.:.:.:.:.:.:.:.	.:.:.:.:.:.:.:.:.:.:.	.:.:.:.:.:.:.:.:.:.:.	.:.:.:.:.:.:.:.:.:.:.	.:.:.:.:.:.:.:.:.:.:.	.:.:.:.:.:.:.:.:.:.:.	.:.:.:.:.:.:.:.:.:.:.	.:.:.:.:.:.:.:.:.:.:.	.:.:.:.:.:.:.:.:.:.:.	.:.:.:.:.:.:.:.:.:.:.	.:.:.:.:.:.:.:.:.:.:.	.:.:.:.:.:.:.:.:.:.:.	.:.:.:.:.:.:.:.:.:.:.	.:.:.:.:.:.:.:.:.:.:.	.:.:.:.:.:.:.:.:.:.:.	.:.:.:.:.:.:.:.:.:.:.	.:.:.:.:.:.:.:.:.:.:.	.:.:.:.:.:.:.:.:.:.:.	.:.:.:.:.:.:.:.:.:.:.	.:.:.:.:.:.:.:.:.:.:.	.:.:.:.:.:.:.:.:.:.:.	.:.:.:.:.:.:.:.:.:.:.	.:.:.:.:.:.:.:.:.:.:.	.:.:.:.:.:.:.:.:.:.:.	.:.:.:.:.:.:.:.:.:.:.	.:.:.:.:.:.:.:.:.:.:.	.:.:.:.:.:.:.:.:.:.:.	.:.:.:.:.:.:.:.:.:.:.	.:.:.:.:.:.:.:.:.:.:.	.:.:.:.:.:.:.:.:.:.:.	.:.:.:.:.:.:.:.:.:.:.	.:.:.:.:.:.:.:.:.:.:.	.:.:.:.:.:.:.:.:.:.:.	.:.:.:.:.:.:.:.:.:.:.	.:.:.:.:.:.:.:.:.:.:.	.:.:.:.:.:.:.:.:.:.:.	.:.:.:.:.:.:.:.:.:.:.	.:.:.:.:.:.:.:.:.:.:.	.:.:.:.:.:.:.:.:.:.:.	.:.:.:.:.:.:.:.:.:.:.	.:.:.:.:.:.:.:.:.:.:.	.:.:.:.:.:.:.:.:.:.:.	.:.:.:.:.:.:.:.:.:.:.	.:.:.:.:.:.:.:.:.:.:.	.:.:.:.:.:.:.:.:.:.:.	.:.:.:.:.:.:.:.:.:.:.	.:.:.:.:.:.:.:.:.:.:.	.:.:.:.:.:.:.:.:.:.:.	.:.:.:.:.:.:.:.:.:.:.	.:.:.:.:.:.:.:.:.:.:.	.:.:.:.:.:.:.:.:.:.:.	.:.:.:.:.:.:.:.:.:.:.	.:.:.:.:.:.:.:.:.:.:.	.:.:.:.:.:.:.:.:.:.:.	.:.:.:.:.:.:.:.:.:.:.	.:.:.:.:.:.:.:.:.:.:.	.:.:.:.:.:.:.:.:.:.:.	.:.:.:.:.:.:.:.:.:.:.	.:.:.:.:.:.:.:.:.:.:.	.:.:.:.:.:.:.:.:.:.:.	.:.:.:.:.:.:.:.:.:.:.	.:.:.:.:.:.:.:.:.:.:.	.:.:.:.:.:.:.:.:.:.:.	.:.:.:.:.:.:.:.:.:.:.	.:.:.:.:.:.:.:.:.:.:.	.:.:.:.:.:.:.:.:.:.:.	.:.:.:.:.:.:.:.:.:.:.	.:.:.:.:.:.:.:.:.:.:.	.:.:.:.:.:.:.:.:.:.:.	.:.:.:.:.:.:.:.:.:.:.	.:.:.:.:.:.:.:.:.:.:.	.:.:.:.:.:.:.:.:.:.:.	.:.:.:.:.:.:.:.:.:.:.	.:.:.:.:.:.:.:.:.:.:.	.:.:.:.:.:.:.:.:.:.:.	.:.:.:.:.:.:.:.:.:.:.	.:.:.:.:.:.:.:.:.:.:.	.:.:.:.:.:.:.:.:.:.:.	.:.:.:.:.:.:.:.:.:.:.	.:.:.:.:.:.:.:.:.:.:.	.:.:.:.:.:.:.:.:.:.:.	.:.:.:.:.:.:.:.:.:.:.	.:.:.:.:.:.:.:.:.:.:.	.:.:.:.:.:.:.:.:.:.:.	.:.:.:.:.:.:.:.:.:.:.	.:.:.:.:.:.:.:.:.:.:.	.:.:.:.:.:.:.:.:.:.:.	.:.:.:.:.:.:.:.:.:.:.	.:.:.:.:.:.:.:.:.:.:.	.:.:.:.:.:.:.:.:.:.:.	.:.:.:.:.:.:.:.:.:.:.	.:.:.:.:.:.:.:.:.:.:.	.:.:.:.:.:.:.:.:.:.:.	.:.:.:.:.:.:.:.:.:.:.	.:.:.:.:.:.:.:.:.:.:.	.:.:.:.:.:.:.:.:.:.:.	.:.:.:.:.:.:.:.:.:.:.	.:.:.:.:.:.:.:.:.:.:.	.:.:.:.:.:.:.:.:.:.:.	.:.:.:.:.:.:.:.:.:.:.	.:.:.:.:.:.:.:.:.:.:.	.:.:.:.:.:.:.:.:.:.:.	.:.:.:.:.:.:.:.:.:.:.	.:.:.:.:.:.:.:.:.:.:.	.:.:.:.:.:.:.:.:.:.:.	.:.:.:.:.:.:.:.:.:.:.	.:.:.:.:.:.:.:.:.:.:.	.:.:.:.:.:.:.:.:.:.:.	.:.:.:.:.:.:.:.:.:.:.	.:.:.:.:.:.:.:.:.:.:.	.:.:.:.:.:.:.:.:.:.:.	.:.:.:.:.:.:.:.:.:.:.	.:.:.:.:.:.:.:.:.:.:.	.:.:.:.:.:.:.:.:.:.:.	.:.:.:.:.:.:.:.:.:.:.	.:.:.:.:.:.:.:.:.:.:.	.:.:.:.:.:.:.:.:.:.:.	.:.:.:.:.:.:.:.:.:.:.	.:.:.:.:.:.:.:.:.:.:.	.:.:.:.:.:.:.:.:.:.:.	.:.:.:.:.:.:.:.:.:.:.	.:.:.:.:.:.:.:.:.:.:.	.:.:.:.:.:.:.:.:.:.:.	.:.:.:.:.:.:.:.:.:.:.	.:.:.:.:.:.:.:.:.:.:.	.:.:.:.:.:.:.:.:.:.:.	.:.:.:.:.:.:.:.:.:.:.	.:.:.:.:.:.:.:.:.:.:.	.:.:.:.:.:.:.:.:.:.:.	.:.:.:.:.:.:.:.:.:.:.	.:.:.:.:.:.:.:.:.:.:.	.:.:.:.:.:.:.:.:.:.:.	.:.:.:.:.:.:.:.:.:.:.	.:.:.:.:.:.:.:.:.:.:.	.:.:.:.:.:.:.:.:.:.:.	.:.:.:.:.:.:.:.:.:.:.	.:.:.:.:.:.:.:.:.:.:.	.:.:.:.:.:.:.:.:.:.:.	.:.:.:.:.:.:.:.:.:.:.	.:.:.:.:.:.:.:.:.:.:.	.:.:.:.:.:.:.:.:.:.:.	.:.:.:.:.:.:.:.:.:.:.	.:.:.:.:.:.:.:.:.:.:.	.:.:.:.:.:.:.:.:.:.:.	.:.:.:.:.:.:.:.:.:.:.	.:.:.:.:.:.:.:.:.:.:.	.:.:.:.:.:.:.:.:.:.:.	.:.:.:.:.:.:.:.:.:.:.	.:.:.:.:.:.:.:.:.:.:.	.:.:.:.:.:.:.:.:.:.:.	.:.:.:.:.:.:.:.:.:.:.	.:.:.:.:.:.:.:.:.:.:.	.:.:.:.:.:.:.:.:.:.:.	.:.:.:.:.:.:.:.:.:.:.	.:.:.:.:.:.:.:.:.:.:.	.:.:.:.:.:.:.:.:.:.:.	.:.:.:.:.:.:.:.:.:.:.	.:.:.:.:.:.:.:.:.:.:.	.:.:.:.:.:.:.:.:.:.:.	.:.:.:.:.:.:.:.:.:.:.	.:.:.:.:.:.:.:.:.:.:.	.:.:.:.:.:.:.:.:.:.:.	.:.:.:.:.:.:.:.:.:.:.	.:.:.:.:.:.:.:.:.:.:.	.:.:.:.:.:.:.:.:.:.:.	.:.:.:.:.:.:.:.:.:.:.	.:.:.:.:.:.:.:.:.:.:.	.:.:.:.:.:.:.:.:.:.:.	.:.:.:.:.:.:.:.:.:.:.	.:.:.:.:.:.:.:.:.:.:.	.:.:.:.:.:.:.:.:.:.:.	.:.:.:.:.:.:.:.:.:.:.	.:.:.:.:.:.:.:.:.:.:.	.:.:.:.:.:.:.:.:.:.:.	.:.:.:.:.:.:.:.:.:.:.	.:.:.:.:.:.:.:.:.:.:.	.:.:.:.:.:.:.:.:.:.:.	.:.:.:.:.:.:.:.:.:.:.	.:.:.:.:.:.:.:.:.:.:.	.:.:.:.:.:.:.:.:.:.:.	.:.:.:.:.:.:.:.:.:.:.	.:.:.:.:.:.:.:.:.:.:.	.:.:.:.:.:.:.:.:.:.:.	.:.:.:.:.:.:.:.:.:.:.	.:.:.:.:.:.:.:.:.:.:.	.:.:.:.:.:.:.:.:.:.:.	.:.:.:.:.:.:.:.:.:.:.	.:.:.:.:.:.:.:.:.:.:.	.:.:.:.:.:.:.:.:.:.:.	.:.:.:.:.:.:.:.:.:.:.	.:.:.:.:.:.:.:.:.:.:.	.:.:.:.:.:.:.:.:.:.:.	.:.:.:.:.:.:.:.:.:.:.	.:.:.:.:.:.:.:.:.:.:.	.:.:.:.:.:.:.:.:.:.:.	.:.:.:.:.:.:.:.:.:.:.	.:.:.:.:.:.:.:.:.:.:.	.:.:.:.:.:.:.:.:.:.:.	.:.:.:.:.:.:.:.:.:.:.	.:.:.:.:.:.:.:.:.:.:.	.:.:.:.:.:.:.:.:.:.:.	.:.:.:.:.:.:.:.:.:.:.	.:.:.:.:.:.:.:.:.:.:.	.:.:.:.:.:.:.:.:.:.:.	.:.:.:.:.:.:.:.:.:.:.	.:.:.:.:.:.:.:.:.:.:.	.:.:.:.:.:.:.:.:.:.:.	.:.:.:.:.:.:.:.:.:.:.	.:.:.:.:.:.:.:.:.:.:.	.:.:.:.:.:.:.:.:.:.:.	.:.:.:.:.:.:.:.:.:.:.	.:.:.:.:.:.:.:.:.:.:.	.:.:.:.:.:.:.:.:.:.:.	.:.:.:.:.:.:.:.:.:.:.	.:.:.:.:.:.:.:.:.:.:.	.:.:.:.:.:.:.:.:.:.:.	.:.:.:.:.:.:.:.:.:.:.	.:.:.:.:.:.:.:.:.:.:.	.:.:.:.:.:.:.:.:.:.:.	.:.:.:.:.:.:.:.:.:.:.	.:.:.:.:.:.:.:.:.:.:.	.:.:.:.:.:.:.:.:.:.:.	.:.:.:.:.:.:.:.:.:.:.	.:.:.:.:.:.:.:.:.:.:.	.:.:.:.:.:.:.:.:.:.:.	.:.:.:.:.:.:.:.:.:.:.	.:.:.:.:.:.:.:.:.:.:.	.:.:.:.:.:.:.:.:.:.:.	.:.:.:.:.:.:.:.:.:.:.	.:.:.:.:.:.:.:.:.:.:.	.:.:.:.:.:.:.:.:.:.:.	.:.:.:.:.:.:.:.:.:.:.	.:.:.:.:.:.:.:.:.:.:.	.:.:.:.:.:.:.:.:.:.:.	.:.:.:.:.:.:.:.:.:.:.	.:.:.:.:.:.:.:.:.:.:.	.:.:.:.:.:.:.:.:.:.:.	.:.:.:.:.:.:.:.:.:.:.	.:.:.:.:.:.:.:.:.:.:.	.:.:.:.:.:.:.:.:.:.:.	.:.:.:.:.:.:.:.:.:.:.	.:.:.:.:.:.:.:.:.:.:.	.:.:.:.:.:.:.:.:.:.:.	.:.:.:.:.:.:.:.:.:.:.	.:.:.:.:.:.:.:.:.:.:.	.:.:.:.:.:.:.:.:.:.:.	.:.:.:.:.:.:.:.:.:.:.	.:.:.:.:.:.:.:.:.:.:.	.:.:.:.:.:.:.:.:.:.:.	.:.:.:.:.:.:.:.:.:.:.	.:.:.:.:.:.:.:.:.:.:.	.:.:.:.:.:.:.:.:.:.:.	.:.:.:.:.:.:.:.:.:.:.	.:.:.:.:.:.:.:.:.:.:.	.:.:.:.:.:.:.:.:.:.:.	.:.:.:.:.:.:.:.:.:.:.	.:.:.:.:.:.:.:.:.:.:.	.:.:.:.:.:.:.:.:.:.:.
chrI	160144	.	G	<INS:ME>	.	PASS	SVTYPE=INS;STRAND=-;FAMILY=TY2	GT:END:CLASS:FREQUENCY:SUPPORT_READS:REF_READS:FIVE_PRIME_SUPPORT:THREE_PRIME_SUPPORT:RELIABILITY:FIVE_PRIME_JUNCTION_SUPPORT:THREE_PRIME_JUNCTION_SUPPORT	.:.:.:.:.:.:.:.:.:.:.	.:.:.:.:.:.:.:.:.:.:.	.:.:.:.:.:.:.:.:.:.:.	.:.:.:.:.:.:.:.:.:.:.	.:.:.:.:.:.:.:.:.:.:.	.:.:.:.:.:.:.:.:.:.:.	.:.:.:.:.:.:.:.:.:.:.	.:.:.:.:.:.:.:.:.:.:.	.:.:.:.:.:.:.:.:.:.:.	.:.:.:.:.:.:.:.:.:.:.	.:.:.:.:.:.:.:.:.:.:.	.:.:.:.:.:.:.:.:.:.:.	.:.:.:.:.:.:.:.:.:.:.	.:.:.:.:.:.:.:.:.:.:.	.:.:.:.:.:.:.:.:.:.:.	.:.:.:.:.:.:.:.:.:.:.	.:.:.:.:.:.:.:.:.:.:.	.:.:.:.:.:.:.:.:.:.:.	.:.:.:.:.:.:.:.:.:.:.	.:.:.:.:.:.:.:.:.:.:.	.:.:.:.:.:.:.:.:.:.:.	.:.:.:.:.:.:.:.:.:.:.	.:.:.:.:.:.:.:.:.:.:.	.:.:.:.:.:.:.:.:.:.:.	.:.:.:.:.:.:.:.:.:.:.	.:.:.:.:.:.:.:.:.:.:.	.:.:.:.:.:.:.:.:.:.:.	.:.:.:.:.:.:.:.:.:.:.	.:.:.:.:.:.:.:.:.:.:.	.:.:.:.:.:.:.:.:.:.:.	.:.:.:.:.:.:.:.:.:.:.	.:.:.:.:.:.:.:.:.:.:.	.:.:.:.:.:.:.:.:.:.:.	.:.:.:.:.:.:.:.:.:.:.	.:.:.:.:.:.:.:.:.:.:.	.:.:.:.:.:.:.:.:.:.:.	.:.:.:.:.:.:.:.:.:.:.	.:.:.:.:.:.:.:.:.:.:.	.:.:.:.:.:.:.:.:.:.:.	.:.:.:.:.:.:.:.:.:.:.	.:.:.:.:.:.:.:.:.:.:.	.:.:.:.:.:.:.:.:.:.:.	.:.:.:.:.:.:.:.:.:.:.	.:.:.:.:.:.:.:.:.:.:.	.:.:.:.:.:.:.:.:.:.:.	.:.:.:.:.:.:.:.:.:.:.	.:.:.:.:.:.:.:.:.:.:.	.:.:.:.:.:.:.:.:.:.:.	.:.:.:.:.:.:.:.:.:.:.	.:.:.:.:.:.:.:.:.:.:.	.:.:.:.:.:.:.:.:.:.:.	.:.:.:.:.:.:.:.:.:.:.	.:.:.:.:.:.:.:.:.:.:.	.:.:.:.:.:.:.:.:.:.:.	.:.:.:.:.:.:.:.:.:.:.	.:.:.:.:.:.:.:.:.:.:.	.:.:.:.:.:.:.:.:.:.:.	.:.:.:.:.:.:.:.:.:.:.	.:.:.:.:.:.:.:.:.:.:.	.:.:.:.:.:.:.:.:.:.:.	.:.:.:.:.:.:.:.:.:.:.	.:.:.:.:.:.:.:.:.:.:.	.:.:.:.:.:.:.:.:.:.:.	.:.:.:.:.:.:.:.:.:.:.	.:.:.:.:.:.:.:.:.:.:.	.:.:.:.:.:.:.:.:.:.:.	.:.:.:.:.:.:.:.:.:.:.	.:.:.:.:.:.:.:.:.:.:.	.:.:.:.:.:.:.:.:.:.:.	.:.:.:.:.:.:.:.:.:.:.	.:.:.:.:.:.:.:.:.:.:.	.:.:.:.:.:.:.:.:.:.:.	.:.:.:.:.:.:.:.:.:.:.	.:.:.:.:.:.:.:.:.:.:.	.:.:.:.:.:.:.:.:.:.:.	.:.:.:.:.:.:.:.:.:.:.	.:.:.:.:.:.:.:.:.:.:.	.:.:.:.:.:.:.:.:.:.:.	.:.:.:.:.:.:.:.:.:.:.	.:.:.:.:.:.:.:.:.:.:.	.:.:.:.:.:.:.:.:.:.:.	.:.:.:.:.:.:.:.:.:.:.	.:.:.:.:.:.:.:.:.:.:.	.:.:.:.:.:.:.:.:.:.:.	.:.:.:.:.:.:.:.:.:.:.	.:.:.:.:.:.:.:.:.:.:.	.:.:.:.:.:.:.:.:.:.:.	.:.:.:.:.:.:.:.:.:.:.	.:.:.:.:.:.:.:.:.:.:.	.:.:.:.:.:.:.:.:.:.:.	.:.:.:.:.:.:.:.:.:.:.	.:.:.:.:.:.:.:.:.:.:.	.:.:.:.:.:.:.:.:.:.:.	.:.:.:.:.:.:.:.:.:.:.	.:.:.:.:.:.:.:.:.:.:.	.:.:.:.:.:.:.:.:.:.:.	.:.:.:.:.:.:.:.:.:.:.	.:.:.:.:.:.:.:.:.:.:.	.:.:.:.:.:.:.:.:.:.:.	.:.:.:.:.:.:.:.:.:.:.	.:.:.:.:.:.:.:.:.:.:.	.:.:.:.:.:.:.:.:.:.:.	.:.:.:.:.:.:.:.:.:.:.	.:.:.:.:.:.:.:.:.:.:.	.:.:.:.:.:.:.:.:.:.:.	.:.:.:.:.:.:.:.:.:.:.	.:.:.:.:.:.:.:.:.:.:.	.:.:.:.:.:.:.:.:.:.:.	.:.:.:.:.:.:.:.:.:.:.	.:.:.:.:.:.:.:.:.:.:.	.:.:.:.:.:.:.:.:.:.:.	.:.:.:.:.:.:.:.:.:.:.	.:.:.:.:.:.:.:.:.:.:.	.:.:.:.:.:.:.:.:.:.:.	.:.:.:.:.:.:.:.:.:.:.	.:.:.:.:.:.:.:.:.:.:.	.:.:.:.:.:.:.:.:.:.:.	.:.:.:.:.:.:.:.:.:.:.	.:.:.:.:.:.:.:.:.:.:.	.:.:.:.:.:.:.:.:.:.:.	.:.:.:.:.:.:.:.:.:.:.	.:.:.:.:.:.:.:.:.:.:.	.:.:.:.:.:.:.:.:.:.:.	.:.:.:.:.:.:.:.:.:.:.	.:.:.:.:.:.:.:.:.:.:.	.:.:.:.:.:.:.:.:.:.:.	.:.:.:.:.:.:.:.:.:.:.	.:.:.:.:.:.:.:.:.:.:.	.:.:.:.:.:.:.:.:.:.:.	.:.:.:.:.:.:.:.:.:.:.	.:.:.:.:.:.:.:.:.:.:.	.:.:.:.:.:.:.:.:.:.:.	.:.:.:.:.:.:.:.:.:.:.	.:.:.:.:.:.:.:.:.:.:.	.:.:.:.:.:.:.:.:.:.:.	.:.:.:.:.:.:.:.:.:.:.	.:.:.:.:.:.:.:.:.:.:.	.:.:.:.:.:.:.:.:.:.:.	.:.:.:.:.:.:.:.:.:.:.	.:.:.:.:.:.:.:.:.:.:.	.:.:.:.:.:.:.:.:.:.:.	.:.:.:.:.:.:.:.:.:.:.	.:.:.:.:.:.:.:.:.:.:.	.:.:.:.:.:.:.:.:.:.:.	.:.:.:.:.:.:.:.:.:.:.	.:.:.:.:.:.:.:.:.:.:.	.:.:.:.:.:.:.:.:.:.:.	.:.:.:.:.:.:.:.:.:.:.	.:.:.:.:.:.:.:.:.:.:.	.:.:.:.:.:.:.:.:.:.:.	.:.:.:.:.:.:.:.:.:.:.	.:.:.:.:.:.:.:.:.:.:.	.:.:.:.:.:.:.:.:.:.:.	.:.:.:.:.:.:.:.:.:.:.	.:.:.:.:.:.:.:.:.:.:.	.:.:.:.:.:.:.:.:.:.:.	.:.:.:.:.:.:.:.:.:.:.	.:.:.:.:.:.:.:.:.:.:.	.:.:.:.:.:.:.:.:.:.:.	.:.:.:.:.:.:.:.:.:.:.	.:.:.:.:.:.:.:.:.:.:.	.:.:.:.:.:.:.:.:.:.:.	.:.:.:.:.:.:.:.:.:.:.	.:.:.:.:.:.:.:.:.:.:.	.:.:.:.:.:.:.:.:.:.:.	.:.:.:.:.:.:.:.:.:.:.	.:.:.:.:.:.:.:.:.:.:.	.:.:.:.:.:.:.:.:.:.:.	.:.:.:.:.:.:.:.:.:.:.	.:.:.:.:.:.:.:.:.:.:.	.:.:.:.:.:.:.:.:.:.:.	.:.:.:.:.:.:.:.:.:.:.	.:.:.:.:.:.:.:.:.:.:.	.:.:.:.:.:.:.:.:.:.:.	.:.:.:.:.:.:.:.:.:.:.	.:.:.:.:.:.:.:.:.:.:.	.:.:.:.:.:.:.:.:.:.:.	.:.:.:.:.:.:.:.:.:.:.	.:.:.:.:.:.:.:.:.:.:.	.:.:.:.:.:.:.:.:.:.:.	.:.:.:.:.:.:.:.:.:.:.	.:.:.:.:.:.:.:.:.:.:.	.:.:.:.:.:.:.:.:.:.:.	.:.:.:.:.:.:.:.:.:.:.	.:.:.:.:.:.:.:.:.:.:.	.:.:.:.:.:.:.:.:.:.:.	.:.:.:.:.:.:.:.:.:.:.	.:.:.:.:.:.:.:.:.:.:.	.:.:.:.:.:.:.:.:.:.:.	.:.:.:.:.:.:.:.:.:.:.	.:.:.:.:.:.:.:.:.:.:.	.:.:.:.:.:.:.:.:.:.:.	.:.:.:.:.:.:.:.:.:.:.	.:.:.:.:.:.:.:.:.:.:.	.:.:.:.:.:.:.:.:.:.:.	.:.:.:.:.:.:.:.:.:.:.	.:.:.:.:.:.:.:.:.:.:.	.:.:.:.:.:.:.:.:.:.:.	.:.:.:.:.:.:.:.:.:.:.	.:.:.:.:.:.:.:.:.:.:.	.:.:.:.:.:.:.:.:.:.:.	.:.:.:.:.:.:.:.:.:.:.	.:.:.:.:.:.:.:.:.:.:.	.:.:.:.:.:.:.:.:.:.:.	.:.:.:.:.:.:.:.:.:.:.	.:.:.:.:.:.:.:.:.:.:.	.:.:.:.:.:.:.:.:.:.:.	.:.:.:.:.:.:.:.:.:.:.	.:.:.:.:.:.:.:.:.:.:.	.:.:.:.:.:.:.:.:.:.:.	.:.:.:.:.:.:.:.:.:.:.	.:.:.:.:.:.:.:.:.:.:.	.:.:.:.:.:.:.:.:.:.:.	.:.:.:.:.:.:.:.:.:.:.	.:.:.:.:.:.:.:.:.:.:.	.:.:.:.:.:.:.:.:.:.:.	.:.:.:.:.:.:.:.:.:.:.	.:.:.:.:.:.:.:.:.:.:.	.:.:.:.:.:.:.:.:.:.:.	.:.:.:.:.:.:.:.:.:.:.	.:.:.:.:.:.:.:.:.:.:.	.:.:.:.:.:.:.:.:.:.:.	.:.:.:.:.:.:.:.:.:.:.	.:.:.:.:.:.:.:.:.:.:.	.:.:.:.:.:.:.:.:.:.:.	.:.:.:.:.:.:.:.:.:.:.	.:.:.:.:.:.:.:.:.:.:.	.:.:.:.:.:.:.:.:.:.:.	.:.:.:.:.:.:.:.:.:.:.	.:.:.:.:.:.:.:.:.:.:.	.:.:.:.:.:.:.:.:.:.:.	.:.:.:.:.:.:.:.:.:.:.	.:.:.:.:.:.:.:.:.:.:.	.:.:.:.:.:.:.:.:.:.:.	.:.:.:.:.:.:.:.:.:.:.	.:.:.:.:.:.:.:.:.:.:.	.:.:.:.:.:.:.:.:.:.:.	.:.:.:.:.:.:.:.:.:.:.	.:.:.:.:.:.:.:.:.:.:.	.:.:.:.:.:.:.:.:.:.:.	.:.:.:.:.:.:.:.:.:.:.	.:.:.:.:.:.:.:.:.:.:.	.:.:.:.:.:.:.:.:.:.:.	.:.:.:.:.:.:.:.:.:.:.	.:.:.:.:.:.:.:.:.:.:.	.:.:.:.:.:.:.:.:.:.:.	.:.:.:.:.:.:.:.:.:.:.	.:.:.:.:.:.:.:.:.:.:.	.:.:.:.:.:.:.:.:.:.:.	.:.:.:.:.:.:.:.:.:.:.	.:.:.:.:.:.:.:.:.:.:.	.:.:.:.:.:.:.:.:.:.:.	.:.:.:.:.:.:.:.:.:.:.	.:.:.:.:.:.:.:.:.:.:.	.:.:.:.:.:.:.:.:.:.:.	.:.:.:.:.:.:.:.:.:.:.	.:.:.:.:.:.:.:.:.:.:.	.:.:.:.:.:.:.:.:.:.:.	.:.:.:.:.:.:.:.:.:.:.	.:.:.:.:.:.:.:.:.:.:.	.:.:.:.:.:.:.:.:.:.:.	.:.:.:.:.:.:.:.:.:.:.	.:.:.:.:.:.:.:.:.:.:.	.:.:.:.:.:.:.:.:.:.:.	.:.:.:.:.:.:.:.:.:.:.	.:.:.:.:.:.:.:.:.:.:.	.:.:.:.:.:.:.:.:.:.:.	.:.:.:.:.:.:.:.:.:.:.	.:.:.:.:.:.:.:.:.:.:.	.:.:.:.:.:.:.:.:.:.:.	.:.:.:.:.:.:.:.:.:.:.	.:.:.:.:.:.:.:.:.:.:.	.:.:.:.:.:.:.:.:.:.:.	.:.:.:.:.:.:.:.:.:.:.	.:.:.:.:.:.:.:.:.:.:.	.:.:.:.:.:.:.:.:.:.:.	.:.:.:.:.:.:.:.:.:.:.	.:.:.:.:.:.:.:.:.:.:.	.:.:.:.:.:.:.:.:.:.:.	.:.:.:.:.:.:.:.:.:.:.	.:.:.:.:.:.:.:.:.:.:.	.:.:.:.:.:.:.:.:.:.:.	.:.:.:.:.:.:.:.:.:.:.	.:.:.:.:.:.:.:.:.:.:.	.:.:.:.:.:.:.:.:.:.:.	.:.:.:.:.:.:.:.:.:.:.	.:.:.:.:.:.:.:.:.:.:.	.:.:.:.:.:.:.:.:.:.:.	.:.:.:.:.:.:.:.:.:.:.	.:.:.:.:.:.:.:.:.:.:.	.:.:.:.:.:.:.:.:.:.:.	.:.:.:.:.:.:.:.:.:.:.	.:.:.:.:.:.:.:.:.:.:.	.:.:.:.:.:.:.:.:.:.:.	.:.:.:.:.:.:.:.:.:.:.	.:.:.:.:.:.:.:.:.:.:.	.:.:.:.:.:.:.:.:.:.:.	.:.:.:.:.:.:.:.:.:.:.	.:.:.:.:.:.:.:.:.:.:.	.:.:.:.:.:.:.:.:.:.:.	.:.:.:.:.:.:.:.:.:.:.	.:.:.:.:.:.:.:.:.:.:.	.:.:.:.:.:.:.:.:.:.:.	.:.:.:.:.:.:.:.:.:.:.	.:.:.:.:.:.:.:.:.:.:.	.:.:.:.:.:.:.:.:.:.:.	.:.:.:.:.:.:.:.:.:.:.	.:.:.:.:.:.:.:.:.:.:.	.:.:.:.:.:.:.:.:.:.:.	.:.:.:.:.:.:.:.:.:.:.	.:.:.:.:.:.:.:.:.:.:.	.:.:.:.:.:.:.:.:.:.:.	.:.:.:.:.:.:.:.:.:.:.	.:.:.:.:.:.:.:.:.:.:.	.:.:.:.:.:.:.:.:.:.:.	.:.:.:.:.:.:.:.:.:.:.	.:.:.:.:.:.:.:.:.:.:.	.:.:.:.:.:.:.:.:.:.:.	.:.:.:.:.:.:.:.:.:.:.	.:.:.:.:.:.:.:.:.:.:.	.:.:.:.:.:.:.:.:.:.:.	.:.:.:.:.:.:.:.:.:.:.	.:.:.:.:.:.:.:.:.:.:.	.:.:.:.:.:.:.:.:.:.:.	.:.:.:.:.:.:.:.:.:.:.	.:.:.:.:.:.:.:.:.:.:.	.:.:.:.:.:.:.:.:.:.:.	.:.:.:.:.:.:.:.:.:.:.	.:.:.:.:.:.:.:.:.:.:.	.:.:.:.:.:.:.:.:.:.:.	.:.:.:.:.:.:.:.:.:.:.	.:.:.:.:.:.:.:.:.:.:.	.:.:.:.:.:.:.:.:.:.:.	.:.:.:.:.:.:.:.:.:.:.	.:.:.:.:.:.:.:.:.:.:.	.:.:.:.:.:.:.:.:.:.:.	.:.:.:.:.:.:.:.:.:.:.	.:.:.:.:.:.:.:.:.:.:.	.:.:.:.:.:.:.:.:.:.:.	.:.:.:.:.:.:.:.:.:.:.	.:.:.:.:.:.:.:.:.:.:.	.:.:.:.:.:.:.:.:.:.:.	.:.:.:.:.:.:.:.:.:.:.	.:.:.:.:.:.:.:.:.:.:.	.:.:.:.:.:.:.:.:.:.:.	.:.:.:.:.:.:.:.:.:.:.	.:.:.:.:.:.:.:.:.:.:.	.:.:.:.:.:.:.:.:.:.:.	.:.:.:.:.:.:.:.:.:.:.	.:.:.:.:.:.:.:.:.:.:.	.:.:.:.:.:.:.:.:.:.:.	.:.:.:.:.:.:.:.:.:.:.	.:.:.:.:.:.:.:.:.:.:.	.:.:.:.:.:.:.:.:.:.:.	.:.:.:.:.:.:.:.:.:.:.	.:.:.:.:.:.:.:.:.:.:.	.:.:.:.:.:.:.:.:.:.:.	.:.:.:.:.:.:.:.:.:.:.	.:.:.:.:.:.:.:.:.:.:.	.:.:.:.:.:.:.:.:.:.:.	.:.:.:.:.:.:.:.:.:.:.	.:.:.:.:.:.:.:.:.:.:.	.:.:.:.:.:.:.:.:.:.:.	.:.:.:.:.:.:.:.:.:.:.	.:.:.:.:.:.:.:.:.:.:.	.:.:.:.:.:.:.:.:.:.:.	.:.:.:.:.:.:.:.:.:.:.	.:.:.:.:.:.:.:.:.:.:.	.:.:.:.:.:.:.:.:.:.:.	.:.:.:.:.:.:.:.:.:.:.	.:.:.:.:.:.:.:.:.:.:.	.:.:.:.:.:.:.:.:.:.:.	.:.:.:.:.:.:.:.:.:.:.	.:.:.:.:.:.:.:.:.:.:.	.:.:.:.:.:.:.:.:.:.:.	.:.:.:.:.:.:.:.:.:.:.	.:.:.:.:.:.:.:.:.:.:.	.:.:.:.:.:.:.:.:.:.:.	.:.:.:.:.:.:.:.:.:.:.	.:.:.:.:.:.:.:.:.:.:.	.:.:.:.:.:.:.:.:.:.:.	.:.:.:.:.:.:.:.:.:.:.	.:.:.:.:.:.:.:.:.:.:.	.:.:.:.:.:.:.:.:.:.:.	.:.:.:.:.:.:.:.:.:.:.	.:.:.:.:.:.:.:.:.:.:.	.:.:.:.:.:.:.:.:.:.:.	.:.:.:.:.:.:.:.:.:.:.	.:.:.:.:.:.:.:.:.:.:.	.:.:.:.:.:.:.:.:.:.:.	.:.:.:.:.:.:.:.:.:.:.	.:.:.:.:.:.:.:.:.:.:.	.:.:.:.:.:.:.:.:.:.:.	.:.:.:.:.:.:.:.:.:.:.	.:.:.:.:.:.:.:.:.:.:.	.:.:.:.:.:.:.:.:.:.:.	.:.:.:.:.:.:.:.:.:.:.	.:.:.:.:.:.:.:.:.:.:.	.:.:.:.:.:.:.:.:.:.:.	.:.:.:.:.:.:.:.:.:.:.	.:.:.:.:.:.:.:.:.:.:.	.:.:.:.:.:.:.:.:.:.:.	.:.:.:.:.:.:.:.:.:.:.	.:.:.:.:.:.:.:.:.:.:.	.:.:.:.:.:.:.:.:.:.:.	.:.:.:.:.:.:.:.:.:.:.	.:.:.:.:.:.:.:.:.:.:.	.:.:.:.:.:.:.:.:.:.:.	.:.:.:.:.:.:.:.:.:.:.	.:.:.:.:.:.:.:.:.:.:.	.:.:.:.:.:.:.:.:.:.:.	.:.:.:.:.:.:.:.:.:.:.	.:.:.:.:.:.:.:.:.:.:.	.:.:.:.:.:.:.:.:.:.:.	.:.:.:.:.:.:.:.:.:.:.	.:.:.:.:.:.:.:.:.:.:.	.:.:.:.:.:.:.:.:.:.:.	.:.:.:.:.:.:.:.:.:.:.	.:.:.:.:.:.:.:.:.:.:.	.:.:.:.:.:.:.:.:.:.:.	.:.:.:.:.:.:.:.:.:.:.	.:.:.:.:.:.:.:.:.:.:.	.:.:.:.:.:.:.:.:.:.:.	.:.:.:.:.:.:.:.:.:.:.	.:.:.:.:.:.:.:.:.:.:.	.:.:.:.:.:.:.:.:.:.:.	.:.:.:.:.:.:.:.:.:.:.	.:.:.:.:.:.:.:.:.:.:.	.:.:.:.:.:.:.:.:.:.:.	.:.:.:.:.:.:.:.:.:.:.	.:.:.:.:.:.:.:.:.:.:.	.:.:.:.:.:.:.:.:.:.:.	.:.:.:.:.:.:.:.:.:.:.	.:.:.:.:.:.:.:.:.:.:.	.:.:.:.:.:.:.:.:.:.:.	.:.:.:.:.:.:.:.:.:.:.	.:.:.:.:.:.:.:.:.:.:.	.:.:.:.:.:.:.:.:.:.:.	.:.:.:.:.:.:.:.:.:.:.	.:.:.:.:.:.:.:.:.:.:.	.:.:.:.:.:.:.:.:.:.:.	.:.:.:.:.:.:.:.:.:.:.	.:.:.:.:.:.:.:.:.:.:.	.:.:.:.:.:.:.:.:.:.:.	.:.:.:.:.:.:.:.:.:.:.	.:.:.:.:.:.:.:.:.:.:.	.:.:.:.:.:.:.:.:.:.:.	.:.:.:.:.:.:.:.:.:.:.	.:.:.:.:.:.:.:.:.:.:.	.:.:.:.:.:.:.:.:.:.:.	.:.:.:.:.:.:.:.:.:.:.	.:.:.:.:.:.:.:.:.:.:.	.:.:.:.:.:.:.:.:.:.:.	.:.:.:.:.:.:.:.:.:.:.	.:.:.:.:.:.:.:.:.:.:.	.:.:.:.:.:.:.:.:.:.:.	.:.:.:.:.:.:.:.:.:.:.	.:.:.:.:.:.:.:.:.:.:.	.:.:.:.:.:.:.:.:.:.:.	.:.:.:.:.:.:.:.:.:.:.	.:.:.:.:.:.:.:.:.:.:.	.:.:.:.:.:.:.:.:.:.:.	.:.:.:.:.:.:.:.:.:.:.	.:.:.:.:.:.:.:.:.:.:.	.:.:.:.:.:.:.:.:.:.:.	.:.:.:.:.:.:.:.:.:.:.	.:.:.:.:.:.:.:.:.:.:.	.:.:.:.:.:.:.:.:.:.:.	.:.:.:.:.:.:.:.:.:.:.	.:.:.:.:.:.:.:.:.:.:.	.:.:.:.:.:.:.:.:.:.:.	.:.:.:.:.:.:.:.:.:.:.	.:.:.:.:.:.:.:.:.:.:.	.:.:.:.:.:.:.:.:.:.:.	.:.:.:.:.:.:.:.:.:.:.	.:.:.:.:.:.:.:.:.:.:.	.:.:.:.:.:.:.:.:.:.:.	.:.:.:.:.:.:.:.:.:.:.	.:.:.:.:.:.:.:.:.:.:.	.:.:.:.:.:.:.:.:.:.:.	.:.:.:.:.:.:.:.:.:.:.	.:.:.:.:.:.:.:.:.:.:.	.:.:.:.:.:.:.:.:.:.:.	.:.:.:.:.:.:.:.:.:.:.	.:.:.:.:.:.:.:.:.:.:.	.:.:.:.:.:.:.:.:.:.:.	.:.:.:.:.:.:.:.:.:.:.	.:.:.:.:.:.:.:.:.:.:.	.:.:.:.:.:.:.:.:.:.:.	.:.:.:.:.:.:.:.:.:.:.	.:.:.:.:.:.:.:.:.:.:.	.:.:.:.:.:.:.:.:.:.:.	.:.:.:.:.:.:.:.:.:.:.	.:.:.:.:.:.:.:.:.:.:.	.:.:.:.:.:.:.:.:.:.:.	.:.:.:.:.:.:.:.:.:.:.	.:.:.:.:.:.:.:.:.:.:.	.:.:.:.:.:.:.:.:.:.:.	.:.:.:.:.:.:.:.:.:.:.	.:.:.:.:.:.:.:.:.:.:.	.:.:.:.:.:.:.:.:.:.:.	.:.:.:.:.:.:.:.:.:.:.	.:.:.:.:.:.:.:.:.:.:.	.:.:.:.:.:.:.:.:.:.:.	.:.:.:.:.:.:.:.:.:.:.	.:.:.:.:.:.:.:.:.:.:.	.:.:.:.:.:.:.:.:.:.:.	.:.:.:.:.:.:.:.:.:.:.	.:.:.:.:.:.:.:.:.:.:.	.:.:.:.:.:.:.:.:.:.:.	.:.:.:.:.:.:.:.:.:.:.	.:.:.:.:.:.:.:.:.:.:.	.:.:.:.:.:.:.:.:.:.:.	.:.:.:.:.:.:.:.:.:.:.	.:.:.:.:.:.:.:.:.:.:.	.:.:.:.:.:.:.:.:.:.:.	.:.:.:.:.:.:.:.:.:.:.	.:.:.:.:.:.:.:.:.:.:.	.:.:.:.:.:.:.:.:.:.:.	.:.:.:.:.:.:.:.:.:.:.	.:.:.:.:.:.:.:.:.:.:.	.:.:.:.:.:.:.:.:.:.:.	.:.:.:.:.:.:.:.:.:.:.	.:.:.:.:.:.:.:.:.:.:.	.:.:.:.:.:.:.:.:.:.:.	.:.:.:.:.:.:.:.:.:.:.	.:.:.:.:.:.:.:.:.:.:.	.:.:.:.:.:.:.:.:.:.:.	.:.:.:.:.:.:.:.:.:.:.	.:.:.:.:.:.:.:.:.:.:.	.:.:.:.:.:.:.:.:.:.:.	.:.:.:.:.:.:.:.:.:.:.	.:.:.:.:.:.:.:.:.:.:.	.:.:.:.:.:.:.:.:.:.:.	.:.:.:.:.:.:.:.:.:.:.	.:.:.:.:.:.:.:.:.:.:.	.:.:.:.:.:.:.:.:.:.:.	.:.:.:.:.:.:.:.:.:.:.	.:.:.:.:.:.:.:.:.:.:.	.:.:.:.:.:.:.:.:.:.:.	.:.:.:.:.:.:.:.:.:.:.	.:.:.:.:.:.:.:.:.:.:.	.:.:.:.:.:.:.:.:.:.:.	.:.:.:.:.:.:.:.:.:.:.	.:.:.:.:.:.:.:.:.:.:.	.:.:.:.:.:.:.:.:.:.:.	.:.:.:.:.:.:.:.:.:.:.	.:.:.:.:.:.:.:.:.:.:.	.:.:.:.:.:.:.:.:.:.:.	.:.:.:.:.:.:.:.:.:.:.	.:.:.:.:.:.:.:.:.:.:.	.:.:.:.:.:.:.:.:.:.:.	.:.:.:.:.:.:.:.:.:.:.	.:.:.:.:.:.:.:.:.:.:.	.:.:.:.:.:.:.:.:.:.:.	.:.:.:.:.:.:.:.:.:.:.	.:.:.:.:.:.:.:.:.:.:.	.:.:.:.:.:.:.:.:.:.:.	.:.:.:.:.:.:.:.:.:.:.	.:.:.:.:.:.:.:.:.:.:.	.:.:.:.:.:.:.:.:.:.:.	.:.:.:.:.:.:.:.:.:.:.	.:.:.:.:.:.:.:.:.:.:.	.:.:.:.:.:.:.:.:.:.:.	.:.:.:.:.:.:.:.:.:.:.	.:.:.:.:.:.:.:.:.:.:.	.:.:.:.:.:.:.:.:.:.:.	.:.:.:.:.:.:.:.:.:.:.	.:.:.:.:.:.:.:.:.:.:.	.:.:.:.:.:.:.:.:.:.:.	.:.:.:.:.:.:.:.:.:.:.	.:.:.:.:.:.:.:.:.:.:.	.:.:.:.:.:.:.:.:.:.:.	.:.:.:.:.:.:.:.:.:.:.	.:.:.:.:.:.:.:.:.:.:.	.:.:.:.:.:.:.:.:.:.:.	.:.:.:.:.:.:.:.:.:.:.	.:.:.:.:.:.:.:.:.:.:.	.:.:.:.:.:.:.:.:.:.:.	.:.:.:.:.:.:.:.:.:.:.	.:.:.:.:.:.:.:.:.:.:.	.:.:.:.:.:.:.:.:.:.:.	.:.:.:.:.:.:.:.:.:.:.	.:.:.:.:.:.:.:.:.:.:.	.:.:.:.:.:.:.:.:.:.:.	.:.:.:.:.:.:.:.:.:.:.	.:.:.:.:.:.:.:.:.:.:.	.:.:.:.:.:.:.:.:.:.:.	.:.:.:.:.:.:.:.:.:.:.	.:.:.:.:.:.:.:.:.:.:.	.:.:.:.:.:.:.:.:.:.:.	.:.:.:.:.:.:.:.:.:.:.	.:.:.:.:.:.:.:.:.:.:.	.:.:.:.:.:.:.:.:.:.:.	.:.:.:.:.:.:.:.:.:.:.	.:.:.:.:.:.:.:.:.:.:.	.:.:.:.:.:.:.:.:.:.:.	.:.:.:.:.:.:.:.:.:.:.	.:.:.:.:.:.:.:.:.:.:.	.:.:.:.:.:.:.:.:.:.:.	.:.:.:.:.:.:.:.:.:.:.	.:.:.:.:.:.:.:.:.:.:.	.:.:.:.:.:.:.:.:.:.:.	.:.:.:.:.:.:.:.:.:.:.	.:.:.:.:.:.:.:.:.:.:.	.:.:.:.:.:.:.:.:.:.:.	.:.:.:.:.:.:.:.:.:.:.	.:.:.:.:.:.:.:.:.:.:.	.:.:.:.:.:.:.:.:.:.:.	.:.:.:.:.:.:.:.:.:.:.	.:.:.:.:.:.:.:.:.:.:.	.:.:.:.:.:.:.:.:.:.:.	.:.:.:.:.:.:.:.:.:.:.	.:.:.:.:.:.:.:.:.:.:.	.:.:.:.:.:.:.:.:.:.:.	.:.:.:.:.:.:.:.:.:.:.	.:.:.:.:.:.:.:.:.:.:.	.:.:.:.:.:.:.:.:.:.:.	.:.:.:.:.:.:.:.:.:.:.	.:.:.:.:.:.:.:.:.:.:.	.:.:.:.:.:.:.:.:.:.:.	.:.:.:.:.:.:.:.:.:.:.	.:.:.:.:.:.:.:.:.:.:.	.:.:.:.:.:.:.:.:.:.:.	.:.:.:.:.:.:.:.:.:.:.	.:.:.:.:.:.:.:.:.:.:.	.:.:.:.:.:.:.:.:.:.:.	.:.:.:.:.:.:.:.:.:.:.	.:.:.:.:.:.:.:.:.:.:.	.:.:.:.:.:.:.:.:.:.:.	.:.:.:.:.:.:.:.:.:.:.	.:.:.:.:.:.:.:.:.:.:.	.:.:.:.:.:.:.:.:.:.:.	.:.:.:.:.:.:.:.:.:.:.	.:.:.:.:.:.:.:.:.:.:.	.:.:.:.:.:.:.:.:.:.:.	.:.:.:.:.:.:.:.:.:.:.	.:.:.:.:.:.:.:.:.:.:.	.:.:.:.:.:.:.:.:.:.:.	.:.:.:.:.:.:.:.:.:.:.	.:.:.:.:.:.:.:.:.:.:.	.:.:.:.:.:.:.:.:.:.:.	.:.:.:.:.:.:.:.:.:.:.	.:.:.:.:.:.:.:.:.:.:.	.:.:.:.:.:.:.:.:.:.:.	.:.:.:.:.:.:.:.:.:.:.	.:.:.:.:.:.:.:.:.:.:.	.:.:.:.:.:.:.:.:.:.:.	.:.:.:.:.:.:.:.:.:.:.	.:.:.:.:.:.:.:.:.:.:.	.:.:.:.:.:.:.:.:.:.:.	.:.:.:.:.:.:.:.:.:.:.	.:.:.:.:.:.:.:.:.:.:.	.:.:.:.:.:.:.:.:.:.:.	.:.:.:.:.:.:.:.:.:.:.	.:.:.:.:.:.:.:.:.:.:.	.:.:.:.:.:.:.:.:.:.:.	.:.:.:.:.:.:.:.:.:.:.	.:.:.:.:.:.:.:.:.:.:.	.:.:.:.:.:.:.:.:.:.:.	.:.:.:.:.:.:.:.:.:.:.	.:.:.:.:.:.:.:.:.:.:.	.:.:.:.:.:.:.:.:.:.:.	.:.:.:.:.:.:.:.:.:.:.	.:.:.:.:.:.:.:.:.:.:.	.:.:.:.:.:.:.:.:.:.:.	.:.:.:.:.:.:.:.:.:.:.	.:.:.:.:.:.:.:.:.:.:.	.:.:.:.:.:.:.:.:.:.:.	.:.:.:.:.:.:.:.:.:.:.	.:.:.:.:.:.:.:.:.:.:.	.:.:.:.:.:.:.:.:.:.:.	.:.:.:.:.:.:.:.:.:.:.	.:.:.:.:.:.:.:.:.:.:.	.:.:.:.:.:.:.:.:.:.:.	.:.:.:.:.:.:.:.:.:.:.	.:.:.:.:.:.:.:.:.:.:.	.:.:.:.:.:.:.:.:.:.:.	.:.:.:.:.:.:.:.:.:.:.	.:.:.:.:.:.:.:.:.:.:.	.:.:.:.:.:.:.:.:.:.:.	.:.:.:.:.:.:.:.:.:.:.	.:.:.:.:.:.:.:.:.:.:.	.:.:.:.:.:.:.:.:.:.:.	.:.:.:.:.:.:.:.:.:.:.	.:.:.:.:.:.:.:.:.:.:.	.:.:.:.:.:.:.:.:.:.:.	.:.:.:.:.:.:.:.:.:.:.	.:.:.:.:.:.:.:.:.:.:.	.:.:.:.:.:.:.:.:.:.:.	.:.:.:.:.:.:.:.:.:.:.	.:.:.:.:.:.:.:.:.:.:.	.:.:.:.:.:.:.:.:.:.:.	.:.:.:.:.:.:.:.:.:.:.	.:.:.:.:.:.:.:.:.:.:.	.:.:.:.:.:.:.:.:.:.:.	.:.:.:.:.:.:.:.:.:.:.	.:.:.:.:.:.:.:.:.:.:.	.:.:.:.:.:.:.:.:.:.:.	.:.:.:.:.:.:.:.:.:.:.	.:.:.:.:.:.:.:.:.:.:.	.:.:.:.:.:.:.:.:.:.:.	.:.:.:.:.:.:.:.:.:.:.	.:.:.:.:.:.:.:.:.:.:.	.:.:.:.:.:.:.:.:.:.:.	.:.:.:.:.:.:.:.:.:.:.	.:.:.:.:.:.:.:.:.:.:.	.:.:.:.:.:.:.:.:.:.:.	.:.:.:.:.:.:.:.:.:.:.	.:.:.:.:.:.:.:.:.:.:.	.:.:.:.:.:.:.:.:.:.:.	.:.:.:.:.:.:.:.:.:.:.	.:.:.:.:.:.:.:.:.:.:.	.:.:.:.:.:.:.:.:.:.:.	.:.:.:.:.:.:.:.:.:.:.	.:.:.:.:.:.:.:.:.:.:.	.:.:.:.:.:.:.:.:.:.:.	.:.:.:.:.:.:.:.:.:.:.	.:.:.:.:.:.:.:.:.:.:.	.:.:.:.:.:.:.:.:.:.:.	.:.:.:.:.:.:.:.:.:.:.	.:.:.:.:.:.:.:.:.:.:.	.:.:.:.:.:.:.:.:.:.:.	.:.:.:.:.:.:.:.:.:.:.	.:.:.:.:.:.:.:.:.:.:.	.:.:.:.:.:.:.:.:.:.:.	.:.:.:.:.:.:.:.:.:.:.	.:.:.:.:.:.:.:.:.:.:.	.:.:.:.:.:.:.:.:.:.:.	.:.:.:.:.:.:.:.:.:.:.	.:.:.:.:.:.:.:.:.:.:.	.:.:.:.:.:.:.:.:.:.:.	.:.:.:.:.:.:.:.:.:.:.	.:.:.:.:.:.:.:.:.:.:.	.:.:.:.:.:.:.:.:.:.:.	.:.:.:.:.:.:.:.:.:.:.	.:.:.:.:.:.:.:.:.:.:.	.:.:.:.:.:.:.:.:.:.:.	.:.:.:.:.:.:.:.:.:.:.	.:.:.:.:.:.:.:.:.:.:.	.:.:.:.:.:.:.:.:.:.:.	.:.:.:.:.:.:.:.:.:.:.	.:.:.:.:.:.:.:.:.:.:.	.:.:.:.:.:.:.:.:.:.:.	.:.:.:.:.:.:.:.:.:.:.	.:.:.:.:.:.:.:.:.:.:.	.:.:.:.:.:.:.:.:.:.:.	.:.:.:.:.:.:.:.:.:.:.	.:.:.:.:.:.:.:.:.:.:.	.:.:.:.:.:.:.:.:.:.:.	.:.:.:.:.:.:.:.:.:.:.	.:.:.:.:.:.:.:.:.:.:.	.:.:.:.:.:.:.:.:.:.:.	.:.:.:.:.:.:.:.:.:.:.	.:.:.:.:.:.:.:.:.:.:.	.:.:.:.:.:.:.:.:.:.:.	.:.:.:.:.:.:.:.:.:.:.	.:.:.:.:.:.:.:.:.:.:.	.:.:.:.:.:.:.:.:.:.:.	.:.:.:.:.:.:.:.:.:.:.	.:.:.:.:.:.:.:.:.:.:.	.:.:.:.:.:.:.:.:.:.:.	.:.:.:.:.:.:.:.:.:.:.	.:.:.:.:.:.:.:.:.:.:.	.:.:.:.:.:.:.:.:.:.:.	.:.:.:.:.:.:.:.:.:.:.	.:.:.:.:.:.:.:.:.:.:.	.:.:.:.:.:.:.:.:.:.:.	.:.:.:.:.:.:.:.:.:.:.	.:.:.:.:.:.:.:.:.:.:.	.:.:.:.:.:.:.:.:.:.:.	.:.:.:.:.:.:.:.:.:.:.	.:.:.:.:.:.:.:.:.:.:.	.:.:.:.:.:.:.:.:.:.:.	.:.:.:.:.:.:.:.:.:.:.	.:.:.:.:.:.:.:.:.:.:.	.:.:.:.:.:.:.:.:.:.:.	.:.:.:.:.:.:.:.:.:.:.	.:.:.:.:.:.:.:.:.:.:.	.:.:.:.:.:.:.:.:.:.:.	.:.:.:.:.:.:.:.:.:.:.	.:.:.:.:.:.:.:.:.:.:.	.:.:.:.:.:.:.:.:.:.:.	.:.:.:.:.:.:.:.:.:.:.	.:.:.:.:.:.:.:.:.:.:.	.:.:.:.:.:.:.:.:.:.:.	1:160148:1p1:0.580952:61:22:21:40:100:0:0	.:.:.:.:.:.:.:.:.:.:.	.:.:.:.:.:.:.:.:.:.:.	.:.:.:.:.:.:.:.:.:.:.	.:.:.:.:.:.:.:.:.:.:.	.:.:.:.:.:.:.:.:.:.:.	.:.:.:.:.:.:.:.:.:.:.	.:.:.:.:.:.:.:.:.:.:.	.:.:.:.:.:.:.:.:.:.:.	.:.:.:.:.:.:.:.:.:.:.	.:.:.:.:.:.:.:.:.:.:.	.:.:.:.:.:.:.:.:.:.:.	.:.:.:.:.:.:.:.:.:.:.	.:.:.:.:.:.:.:.:.:.:.	.:.:.:.:.:.:.:.:.:.:.	.:.:.:.:.:.:.:.:.:.:.	.:.:.:.:.:.:.:.:.:.:.	.:.:.:.:.:.:.:.:.:.:.	.:.:.:.:.:.:.:.:.:.:.	.:.:.:.:.:.:.:.:.:.:.	.:.:.:.:.:.:.:.:.:.:.	.:.:.:.:.:.:.:.:.:.:.	.:.:.:.:.:.:.:.:.:.:.	.:.:.:.:.:.:.:.:.:.:.	.:.:.:.:.:.:.:.:.:.:.	.:.:.:.:.:.:.:.:.:.:.	.:.:.:.:.:.:.:.:.:.:.	.:.:.:.:.:.:.:.:.:.:.	.:.:.:.:.:.:.:.:.:.:.	.:.:.:.:.:.:.:.:.:.:.	.:.:.:.:.:.:.:.:.:.:.	.:.:.:.:.:.:.:.:.:.:.	.:.:.:.:.:.:.:.:.:.:.	.:.:.:.:.:.:.:.:.:.:.	.:.:.:.:.:.:.:.:.:.:.	.:.:.:.:.:.:.:.:.:.:.	.:.:.:.:.:.:.:.:.:.:.	.:.:.:.:.:.:.:.:.:.:.	.:.:.:.:.:.:.:.:.:.:.	.:.:.:.:.:.:.:.:.:.:.	.:.:.:.:.:.:.:.:.:.:.	.:.:.:.:.:.:.:.:.:.:.	.:.:.:.:.:.:.:.:.:.:.	.:.:.:.:.:.:.:.:.:.:.	.:.:.:.:.:.:.:.:.:.:.	.:.:.:.:.:.:.:.:.:.:.	.:.:.:.:.:.:.:.:.:.:.	.:.:.:.:.:.:.:.:.:.:.	.:.:.:.:.:.:.:.:.:.:.	.:.:.:.:.:.:.:.:.:.:.	.:.:.:.:.:.:.:.:.:.:.	.:.:.:.:.:.:.:.:.:.:.	.:.:.:.:.:.:.:.:.:.:.	.:.:.:.:.:.:.:.:.:.:.	.:.:.:.:.:.:.:.:.:.:.	.:.:.:.:.:.:.:.:.:.:.	.:.:.:.:.:.:.:.:.:.:.	.:.:.:.:.:.:.:.:.:.:.	.:.:.:.:.:.:.:.:.:.:.	.:.:.:.:.:.:.:.:.:.:.	.:.:.:.:.:.:.:.:.:.:.	.:.:.:.:.:.:.:.:.:.:.	.:.:.:.:.:.:.:.:.:.:.	.:.:.:.:.:.:.:.:.:.:.	.:.:.:.:.:.:.:.:.:.:.	.:.:.:.:.:.:.:.:.:.:.	.:.:.:.:.:.:.:.:.:.:.	.:.:.:.:.:.:.:.:.:.:.	.:.:.:.:.:.:.:.:.:.:.	.:.:.:.:.:.:.:.:.:.:.	.:.:.:.:.:.:.:.:.:.:.	.:.:.:.:.:.:.:.:.:.:.	.:.:.:.:.:.:.:.:.:.:.	.:.:.:.:.:.:.:.:.:.:.	.:.:.:.:.:.:.:.:.:.:.	.:.:.:.:.:.:.:.:.:.:.	.:.:.:.:.:.:.:.:.:.:.	.:.:.:.:.:.:.:.:.:.:.	.:.:.:.:.:.:.:.:.:.:.	.:.:.:.:.:.:.:.:.:.:.	.:.:.:.:.:.:.:.:.:.:.	.:.:.:.:.:.:.:.:.:.:.	.:.:.:.:.:.:.:.:.:.:.	.:.:.:.:.:.:.:.:.:.:.	.:.:.:.:.:.:.:.:.:.:.	.:.:.:.:.:.:.:.:.:.:.	.:.:.:.:.:.:.:.:.:.:.	.:.:.:.:.:.:.:.:.:.:.	.:.:.:.:.:.:.:.:.:.:.	.:.:.:.:.:.:.:.:.:.:.	.:.:.:.:.:.:.:.:.:.:.	.:.:.:.:.:.:.:.:.:.:.	.:.:.:.:.:.:.:.:.:.:.	.:.:.:.:.:.:.:.:.:.:.	.:.:.:.:.:.:.:.:.:.:.	.:.:.:.:.:.:.:.:.:.:.	.:.:.:.:.:.:.:.:.:.:.	.:.:.:.:.:.:.:.:.:.:.	.:.:.:.:.:.:.:.:.:.:.	.:.:.:.:.:.:.:.:.:.:.	.:.:.:.:.:.:.:.:.:.:.	.:.:.:.:.:.:.:.:.:.:.	.:.:.:.:.:.:.:.:.:.:.	.:.:.:.:.:.:.:.:.:.:.	.:.:.:.:.:.:.:.:.:.:.	.:.:.:.:.:.:.:.:.:.:.	.:.:.:.:.:.:.:.:.:.:.	.:.:.:.:.:.:.:.:.:.:.	.:.:.:.:.:.:.:.:.:.:.	.:.:.:.:.:.:.:.:.:.:.	.:.:.:.:.:.:.:.:.:.:.	.:.:.:.:.:.:.:.:.:.:.	.:.:.:.:.:.:.:.:.:.:.	.:.:.:.:.:.:.:.:.:.:.	.:.:.:.:.:.:.:.:.:.:.	.:.:.:.:.:.:.:.:.:.:.	.:.:.:.:.:.:.:.:.:.:.	.:.:.:.:.:.:.:.:.:.:.	.:.:.:.:.:.:.:.:.:.:.	.:.:.:.:.:.:.:.:.:.:.	.:.:.:.:.:.:.:.:.:.:.	.:.:.:.:.:.:.:.:.:.:.	.:.:.:.:.:.:.:.:.:.:.	.:.:.:.:.:.:.:.:.:.:.	.:.:.:.:.:.:.:.:.:.:.	.:.:.:.:.:.:.:.:.:.:.	.:.:.:.:.:.:.:.:.:.:.	.:.:.:.:.:.:.:.:.:.:.	.:.:.:.:.:.:.:.:.:.:.	.:.:.:.:.:.:.:.:.:.:.	.:.:.:.:.:.:.:.:.:.:.	.:.:.:.:.:.:.:.:.:.:.	.:.:.:.:.:.:.:.:.:.:.	.:.:.:.:.:.:.:.:.:.:.	.:.:.:.:.:.:.:.:.:.:.	.:.:.:.:.:.:.:.:.:.:.	.:.:.:.:.:.:.:.:.:.:.	.:.:.:.:.:.:.:.:.:.:.	.:.:.:.:.:.:.:.:.:.:.	.:.:.:.:.:.:.:.:.:.:.	.:.:.:.:.:.:.:.:.:.:.	.:.:.:.:.:.:.:.:.:.:.	.:.:.:.:.:.:.:.:.:.:.	.:.:.:.:.:.:.:.:.:.:.	.:.:.:.:.:.:.:.:.:.:.	.:.:.:.:.:.:.:.:.:.:.	.:.:.:.:.:.:.:.:.:.:.	.:.:.:.:.:.:.:.:.:.:.	.:.:.:.:.:.:.:.:.:.:.	.:.:.:.:.:.:.:.:.:.:.	.:.:.:.:.:.:.:.:.:.:.	.:.:.:.:.:.:.:.:.:.:.	.:.:.:.:.:.:.:.:.:.:.	.:.:.:.:.:.:.:.:.:.:.	.:.:.:.:.:.:.:.:.:.:.	.:.:.:.:.:.:.:.:.:.:.	.:.:.:.:.:.:.:.:.:.:.	.:.:.:.:.:.:.:.:.:.:.	.:.:.:.:.:.:.:.:.:.:.	.:.:.:.:.:.:.:.:.:.:.	.:.:.:.:.:.:.:.:.:.:.	.:.:.:.:.:.:.:.:.:.:.	.:.:.:.:.:.:.:.:.:.:.	.:.:.:.:.:.:.:.:.:.:.	.:.:.:.:.:.:.:.:.:.:.	.:.:.:.:.:.:.:.:.:.:.	.:.:.:.:.:.:.:.:.:.:.	.:.:.:.:.:.:.:.:.:.:.	.:.:.:.:.:.:.:.:.:.:.	.:.:.:.:.:.:.:.:.:.:.	.:.:.:.:.:.:.:.:.:.:.	.:.:.:.:.:.:.:.:.:.:.	.:.:.:.:.:.:.:.:.:.:.	.:.:.:.:.:.:.:.:.:.:.	.:.:.:.:.:.:.:.:.:.:.	.:.:.:.:.:.:.:.:.:.:.	.:.:.:.:.:.:.:.:.:.:.	.:.:.:.:.:.:.:.:.:.:.	.:.:.:.:.:.:.:.:.:.:.	.:.:.:.:.:.:.:.:.:.:.	.:.:.:.:.:.:.:.:.:.:.	.:.:.:.:.:.:.:.:.:.:.	.:.:.:.:.:.:.:.:.:.:.	.:.:.:.:.:.:.:.:.:.:.	.:.:.:.:.:.:.:.:.:.:.	.:.:.:.:.:.:.:.:.:.:.	.:.:.:.:.:.:.:.:.:.:.	.:.:.:.:.:.:.:.:.:.:.	.:.:.:.:.:.:.:.:.:.:.	.:.:.:.:.:.:.:.:.:.:.	.:.:.:.:.:.:.:.:.:.:.	.:.:.:.:.:.:.:.:.:.:.	.:.:.:.:.:.:.:.:.:.:.	.:.:.:.:.:.:.:.:.:.:.	.:.:.:.:.:.:.:.:.:.:.	.:.:.:.:.:.:.:.:.:.:.	.:.:.:.:.:.:.:.:.:.:.	.:.:.:.:.:.:.:.:.:.:.	.:.:.:.:.:.:.:.:.:.:.	.:.:.:.:.:.:.:.:.:.:.	.:.:.:.:.:.:.:.:.:.:.	.:.:.:.:.:.:.:.:.:.:.	.:.:.:.:.:.:.:.:.:.:.	.:.:.:.:.:.:.:.:.:.:.	.:.:.:.:.:.:.:.:.:.:.	.:.:.:.:.:.:.:.:.:.:.	.:.:.:.:.:.:.:.:.:.:.	.:.:.:.:.:.:.:.:.:.:.	.:.:.:.:.:.:.:.:.:.:.	.:.:.:.:.:.:.:.:.:.:.	.:.:.:.:.:.:.:.:.:.:.	.:.:.:.:.:.:.:.:.:.:.	.:.:.:.:.:.:.:.:.:.:.	.:.:.:.:.:.:.:.:.:.:.	.:.:.:.:.:.:.:.:.:.:.	.:.:.:.:.:.:.:.:.:.:.	.:.:.:.:.:.:.:.:.:.:.	.:.:.:.:.:.:.:.:.:.:.	.:.:.:.:.:.:.:.:.:.:.	.:.:.:.:.:.:.:.:.:.:.	.:.:.:.:.:.:.:.:.:.:.	.:.:.:.:.:.:.:.:.:.:.	.:.:.:.:.:.:.:.:.:.:.	.:.:.:.:.:.:.:.:.:.:.	.:.:.:.:.:.:.:.:.:.:.
chrI	160145	.	G	<INS:ME>	.	PASS	SVTYPE=INS;STRAND=+;FAMILY=TY1	GT:END:CLASS:FREQUENCY:SUPPORT_READS:REF_READS:FIVE_PRIME_SUPPORT:THREE_PRIME_SUPPORT:RELIABILITY:FIVE_PRIME_JUNCTION_SUPPORT:THREE_PRIME_JUNCTION_SUPPORT	.:.:.:.:.:.:.:.:.:.:.	.:.:.:.:.:.:.:.:.:.:.	.:.:.:.:.:.:.:.:.:.:.	.:.:.:.:.:.:.:.:.:.:.	.:.:.:.:.:.:.:.:.:.:.	.:.:.:.:.:.:.:.:.:.:.	.:.:.:.:.:.:.:.:.:.:.	.:.:.:.:.:.:.:.:.:.:.	.:.:.:.:.:.:.:.:.:.:.	.:.:.:.:.:.:.:.:.:.:.	.:.:.:.:.:.:.:.:.:.:.	.:.:.:.:.:.:.:.:.:.:.	.:.:.:.:.:.:.:.:.:.:.	.:.:.:.:.:.:.:.:.:.:.	.:.:.:.:.:.:.:.:.:.:.	.:.:.:.:.:.:.:.:.:.:.	.:.:.:.:.:.:.:.:.:.:.	.:.:.:.:.:.:.:.:.:.:.	.:.:.:.:.:.:.:.:.:.:.	.:.:.:.:.:.:.:.:.:.:.	.:.:.:.:.:.:.:.:.:.:.	.:.:.:.:.:.:.:.:.:.:.	.:.:.:.:.:.:.:.:.:.:.	.:.:.:.:.:.:.:.:.:.:.	.:.:.:.:.:.:.:.:.:.:.	.:.:.:.:.:.:.:.:.:.:.	.:.:.:.:.:.:.:.:.:.:.	.:.:.:.:.:.:.:.:.:.:.	.:.:.:.:.:.:.:.:.:.:.	.:.:.:.:.:.:.:.:.:.:.	.:.:.:.:.:.:.:.:.:.:.	.:.:.:.:.:.:.:.:.:.:.	.:.:.:.:.:.:.:.:.:.:.	.:.:.:.:.:.:.:.:.:.:.	.:.:.:.:.:.:.:.:.:.:.	.:.:.:.:.:.:.:.:.:.:.	.:.:.:.:.:.:.:.:.:.:.	.:.:.:.:.:.:.:.:.:.:.	.:.:.:.:.:.:.:.:.:.:.	.:.:.:.:.:.:.:.:.:.:.	.:.:.:.:.:.:.:.:.:.:.	.:.:.:.:.:.:.:.:.:.:.	.:.:.:.:.:.:.:.:.:.:.	.:.:.:.:.:.:.:.:.:.:.	.:.:.:.:.:.:.:.:.:.:.	.:.:.:.:.:.:.:.:.:.:.	.:.:.:.:.:.:.:.:.:.:.	.:.:.:.:.:.:.:.:.:.:.	.:.:.:.:.:.:.:.:.:.:.	.:.:.:.:.:.:.:.:.:.:.	.:.:.:.:.:.:.:.:.:.:.	.:.:.:.:.:.:.:.:.:.:.	.:.:.:.:.:.:.:.:.:.:.	.:.:.:.:.:.:.:.:.:.:.	.:.:.:.:.:.:.:.:.:.:.	.:.:.:.:.:.:.:.:.:.:.	.:.:.:.:.:.:.:.:.:.:.	.:.:.:.:.:.:.:.:.:.:.	.:.:.:.:.:.:.:.:.:.:.	.:.:.:.:.:.:.:.:.:.:.	.:.:.:.:.:.:.:.:.:.:.	.:.:.:.:.:.:.:.:.:.:.	.:.:.:.:.:.:.:.:.:.:.	.:.:.:.:.:.:.:.:.:.:.	.:.:.:.:.:.:.:.:.:.:.	.:.:.:.:.:.:.:.:.:.:.	.:.:.:.:.:.:.:.:.:.:.	.:.:.:.:.:.:.:.:.:.:.	.:.:.:.:.:.:.:.:.:.:.	.:.:.:.:.:.:.:.:.:.:.	.:.:.:.:.:.:.:.:.:.:.	.:.:.:.:.:.:.:.:.:.:.	.:.:.:.:.:.:.:.:.:.:.	.:.:.:.:.:.:.:.:.:.:.	.:.:.:.:.:.:.:.:.:.:.	.:.:.:.:.:.:.:.:.:.:.	.:.:.:.:.:.:.:.:.:.:.	.:.:.:.:.:.:.:.:.:.:.	.:.:.:.:.:.:.:.:.:.:.	.:.:.:.:.:.:.:.:.:.:.	.:.:.:.:.:.:.:.:.:.:.	.:.:.:.:.:.:.:.:.:.:.	.:.:.:.:.:.:.:.:.:.:.	.:.:.:.:.:.:.:.:.:.:.	.:.:.:.:.:.:.:.:.:.:.	.:.:.:.:.:.:.:.:.:.:.	.:.:.:.:.:.:.:.:.:.:.	.:.:.:.:.:.:.:.:.:.:.	.:.:.:.:.:.:.:.:.:.:.	.:.:.:.:.:.:.:.:.:.:.	.:.:.:.:.:.:.:.:.:.:.	.:.:.:.:.:.:.:.:.:.:.	.:.:.:.:.:.:.:.:.:.:.	.:.:.:.:.:.:.:.:.:.:.	.:.:.:.:.:.:.:.:.:.:.	.:.:.:.:.:.:.:.:.:.:.	.:.:.:.:.:.:.:.:.:.:.	.:.:.:.:.:.:.:.:.:.:.	.:.:.:.:.:.:.:.:.:.:.	.:.:.:.:.:.:.:.:.:.:.	.:.:.:.:.:.:.:.:.:.:.	.:.:.:.:.:.:.:.:.:.:.	.:.:.:.:.:.:.:.:.:.:.	.:.:.:.:.:.:.:.:.:.:.	.:.:.:.:.:.:.:.:.:.:.	.:.:.:.:.:.:.:.:.:.:.	.:.:.:.:.:.:.:.:.:.:.	.:.:.:.:.:.:.:.:.:.:.	.:.:.:.:.:.:.:.:.:.:.	.:.:.:.:.:.:.:.:.:.:.	.:.:.:.:.:.:.:.:.:.:.	.:.:.:.:.:.:.:.:.:.:.	.:.:.:.:.:.:.:.:.:.:.	.:.:.:.:.:.:.:.:.:.:.	.:.:.:.:.:.:.:.:.:.:.	.:.:.:.:.:.:.:.:.:.:.	.:.:.:.:.:.:.:.:.:.:.	.:.:.:.:.:.:.:.:.:.:.	.:.:.:.:.:.:.:.:.:.:.	.:.:.:.:.:.:.:.:.:.:.	.:.:.:.:.:.:.:.:.:.:.	.:.:.:.:.:.:.:.:.:.:.	.:.:.:.:.:.:.:.:.:.:.	.:.:.:.:.:.:.:.:.:.:.	.:.:.:.:.:.:.:.:.:.:.	.:.:.:.:.:.:.:.:.:.:.	.:.:.:.:.:.:.:.:.:.:.	.:.:.:.:.:.:.:.:.:.:.	.:.:.:.:.:.:.:.:.:.:.	.:.:.:.:.:.:.:.:.:.:.	.:.:.:.:.:.:.:.:.:.:.	.:.:.:.:.:.:.:.:.:.:.	.:.:.:.:.:.:.:.:.:.:.	.:.:.:.:.:.:.:.:.:.:.	.:.:.:.:.:.:.:.:.:.:.	.:.:.:.:.:.:.:.:.:.:.	.:.:.:.:.:.:.:.:.:.:.	.:.:.:.:.:.:.:.:.:.:.	.:.:.:.:.:.:.:.:.:.:.	.:.:.:.:.:.:.:.:.:.:.	.:.:.:.:.:.:.:.:.:.:.	.:.:.:.:.:.:.:.:.:.:.	.:.:.:.:.:.:.:.:.:.:.	.:.:.:.:.:.:.:.:.:.:.	.:.:.:.:.:.:.:.:.:.:.	.:.:.:.:.:.:.:.:.:.:.	.:.:.:.:.:.:.:.:.:.:.	.:.:.:.:.:.:.:.:.:.:.	.:.:.:.:.:.:.:.:.:.:.	.:.:.:.:.:.:.:.:.:.:.	.:.:.:.:.:.:.:.:.:.:.	.:.:.:.:.:.:.:.:.:.:.	.:.:.:.:.:.:.:.:.:.:.	.:.:.:.:.:.:.:.:.:.:.	.:.:.:.:.:.:.:.:.:.:.	.:.:.:.:.:.:.:.:.:.:.	.:.:.:.:.:.:.:.:.:.:.	.:.:.:.:.:.:.:.:.:.:.	.:.:.:.:.:.:.:.:.:.:.	.:.:.:.:.:.:.:.:.:.:.	.:.:.:.:.:.:.:.:.:.:.	.:.:.:.:.:.:.:.:.:.:.	.:.:.:.:.:.:.:.:.:.:.	.:.:.:.:.:.:.:.:.:.:.	.:.:.:.:.:.:.:.:.:.:.	.:.:.:.:.:.:.:.:.:.:.	.:.:.:.:.:.:.:.:.:.:.	.:.:.:.:.:.:.:.:.:.:.	.:.:.:.:.:.:.:.:.:.:.	.:.:.:.:.:.:.:.:.:.:.	.:.:.:.:.:.:.:.:.:.:.	.:.:.:.:.:.:.:.:.:.:.	.:.:.:.:.:.:.:.:.:.:.	.:.:.:.:.:.:.:.:.:.:.	.:.:.:.:.:.:.:.:.:.:.	.:.:.:.:.:.:.:.:.:.:.	.:.:.:.:.:.:.:.:.:.:.	.:.:.:.:.:.:.:.:.:.:.	.:.:.:.:.:.:.:.:.:.:.	.:.:.:.:.:.:.:.:.:.:.	.:.:.:.:.:.:.:.:.:.:.	.:.:.:.:.:.:.:.:.:.:.	.:.:.:.:.:.:.:.:.:.:.	.:.:.:.:.:.:.:.:.:.:.	.:.:.:.:.:.:.:.:.:.:.	.:.:.:.:.:.:.:.:.:.:.	.:.:.:.:.:.:.:.:.:.:.	.:.:.:.:.:.:.:.:.:.:.	.:.:.:.:.:.:.:.:.:.:.	.:.:.:.:.:.:.:.:.:.:.	.:.:.:.:.:.:.:.:.:.:.	.:.:.:.:.:.:.:.:.:.:.	.:.:.:.:.:.:.:.:.:.:.	.:.:.:.:.:.:.:.:.:.:.	.:.:.:.:.:.:.:.:.:.:.	.:.:.:.:.:.:.:.:.:.:.	.:.:.:.:.:.:.:.:.:.:.	.:.:.:.:.:.:.:.:.:.:.	.:.:.:.:.:.:.:.:.:.:.	.:.:.:.:.:.:.:.:.:.:.	.:.:.:.:.:.:.:.:.:.:.	.:.:.:.:.:.:.:.:.:.:.	.:.:.:.:.:.:.:.:.:.:.	.:.:.:.:.:.:.:.:.:.:.	.:.:.:.:.:.:.:.:.:.:.	.:.:.:.:.:.:.:.:.:.:.	.:.:.:.:.:.:.:.:.:.:.	.:.:.:.:.:.:.:.:.:.:.	.:.:.:.:.:.:.:.:.:.:.	.:.:.:.:.:.:.:.:.:.:.	.:.:.:.:.:.:.:.:.:.:.	.:.:.:.:.:.:.:.:.:.:.	.:.:.:.:.:.:.:.:.:.:.	.:.:.:.:.:.:.:.:.:.:.	.:.:.:.:.:.:.:.:.:.:.	.:.:.:.:.:.:.:.:.:.:.	.:.:.:.:.:.:.:.:.:.:.	.:.:.:.:.:.:.:.:.:.:.	.:.:.:.:.:.:.:.:.:.:.	.:.:.:.:.:.:.:.:.:.:.	.:.:.:.:.:.:.:.:.:.:.	.:.:.:.:.:.:.:.:.:.:.	.:.:.:.:.:.:.:.:.:.:.	.:.:.:.:.:.:.:.:.:.:.	.:.:.:.:.:.:.:.:.:.:.	.:.:.:.:.:.:.:.:.:.:.	.:.:.:.:.:.:.:.:.:.:.	1:160184:1p1:0.580952:30.5:11:27.5:3:100:0:0	.:.:.:.:.:.:.:.:.:.:.	.:.:.:.:.:.:.:.:.:.:.	.:.:.:.:.:.:.:.:.:.:.	.:.:.:.:.:.:.:.:.:.:.	.:.:.:.:.:.:.:.:.:.:.	.:.:.:.:.:.:.:.:.:.:.	.:.:.:.:.:.:.:.:.:.:.	.:.:.:.:.:.:.:.:.:.:.	.:.:.:.:.:.:.:.:.:.:.	.:.:.:.:.:.:.:.:.:.:.	.:.:.:.:.:.:.:.:.:.:.	.:.:.:.:.:.:.:.:.:.:.	.:.:.:.:.:.:.:.:.:.:.	.:.:.:.:.:.:.:.:.:.:.	.:.:.:.:.:.:.:.:.:.:.	.:.:.:.:.:.:.:.:.:.:.	.:.:.:.:.:.:.:.:.:.:.	.:.:.:.:.:.:.:.:.:.:.	.:.:.:.:.:.:.:.:.:.:.	.:.:.:.:.:.:.:.:.:.:.	.:.:.:.:.:.:.:.:.:.:.	.:.:.:.:.:.:.:.:.:.:.	.:.:.:.:.:.:.:.:.:.:.	.:.:.:.:.:.:.:.:.:.:.	.:.:.:.:.:.:.:.:.:.:.	.:.:.:.:.:.:.:.:.:.:.	.:.:.:.:.:.:.:.:.:.:.	.:.:.:.:.:.:.:.:.:.:.	.:.:.:.:.:.:.:.:.:.:.	.:.:.:.:.:.:.:.:.:.:.	.:.:.:.:.:.:.:.:.:.:.	.:.:.:.:.:.:.:.:.:.:.	.:.:.:.:.:.:.:.:.:.:.	.:.:.:.:.:.:.:.:.:.:.	.:.:.:.:.:.:.:.:.:.:.	.:.:.:.:.:.:.:.:.:.:.	.:.:.:.:.:.:.:.:.:.:.	.:.:.:.:.:.:.:.:.:.:.	.:.:.:.:.:.:.:.:.:.:.	.:.:.:.:.:.:.:.:.:.:.	.:.:.:.:.:.:.:.:.:.:.	.:.:.:.:.:.:.:.:.:.:.	.:.:.:.:.:.:.:.:.:.:.	.:.:.:.:.:.:.:.:.:.:.	.:.:.:.:.:.:.:.:.:.:.	.:.:.:.:.:.:.:.:.:.:.	.:.:.:.:.:.:.:.:.:.:.	.:.:.:.:.:.:.:.:.:.:.	.:.:.:.:.:.:.:.:.:.:.	.:.:.:.:.:.:.:.:.:.:.	.:.:.:.:.:.:.:.:.:.:.	.:.:.:.:.:.:.:.:.:.:.	.:.:.:.:.:.:.:.:.:.:.	.:.:.:.:.:.:.:.:.:.:.	.:.:.:.:.:.:.:.:.:.:.	.:.:.:.:.:.:.:.:.:.:.	.:.:.:.:.:.:.:.:.:.:.	.:.:.:.:.:.:.:.:.:.:.	.:.:.:.:.:.:.:.:.:.:.	.:.:.:.:.:.:.:.:.:.:.	.:.:.:.:.:.:.:.:.:.:.	.:.:.:.:.:.:.:.:.:.:.	.:.:.:.:.:.:.:.:.:.:.	.:.:.:.:.:.:.:.:.:.:.	.:.:.:.:.:.:.:.:.:.:.	.:.:.:.:.:.:.:.:.:.:.	.:.:.:.:.:.:.:.:.:.:.	.:.:.:.:.:.:.:.:.:.:.	.:.:.:.:.:.:.:.:.:.:.	.:.:.:.:.:.:.:.:.:.:.	.:.:.:.:.:.:.:.:.:.:.	.:.:.:.:.:.:.:.:.:.:.	.:.:.:.:.:.:.:.:.:.:.	.:.:.:.:.:.:.:.:.:.:.	.:.:.:.:.:.:.:.:.:.:.	.:.:.:.:.:.:.:.:.:.:.	.:.:.:.:.:.:.:.:.:.:.	.:.:.:.:.:.:.:.:.:.:.	.:.:.:.:.:.:.:.:.:.:.	.:.:.:.:.:.:.:.:.:.:.	.:.:.:.:.:.:.:.:.:.:.	.:.:.:.:.:.:.:.:.:.:.	.:.:.:.:.:.:.:.:.:.:.	.:.:.:.:.:.:.:.:.:.:.	.:.:.:.:.:.:.:.:.:.:.	.:.:.:.:.:.:.:.:.:.:.	.:.:.:.:.:.:.:.:.:.:.	.:.:.:.:.:.:.:.:.:.:.	.:.:.:.:.:.:.:.:.:.:.	.:.:.:.:.:.:.:.:.:.:.	.:.:.:.:.:.:.:.:.:.:.	.:.:.:.:.:.:.:.:.:.:.	.:.:.:.:.:.:.:.:.:.:.	.:.:.:.:.:.:.:.:.:.:.	.:.:.:.:.:.:.:.:.:.:.	.:.:.:.:.:.:.:.:.:.:.	.:.:.:.:.:.:.:.:.:.:.	.:.:.:.:.:.:.:.:.:.:.	.:.:.:.:.:.:.:.:.:.:.	.:.:.:.:.:.:.:.:.:.:.	.:.:.:.:.:.:.:.:.:.:.	.:.:.:.:.:.:.:.:.:.:.	.:.:.:.:.:.:.:.:.:.:.	.:.:.:.:.:.:.:.:.:.:.	.:.:.:.:.:.:.:.:.:.:.	.:.:.:.:.:.:.:.:.:.:.	.:.:.:.:.:.:.:.:.:.:.	.:.:.:.:.:.:.:.:.:.:.	.:.:.:.:.:.:.:.:.:.:.	.:.:.:.:.:.:.:.:.:.:.	.:.:.:.:.:.:.:.:.:.:.	.:.:.:.:.:.:.:.:.:.:.	.:.:.:.:.:.:.:.:.:.:.	.:.:.:.:.:.:.:.:.:.:.	.:.:.:.:.:.:.:.:.:.:.	.:.:.:.:.:.:.:.:.:.:.	.:.:.:.:.:.:.:.:.:.:.	.:.:.:.:.:.:.:.:.:.:.	.:.:.:.:.:.:.:.:.:.:.	.:.:.:.:.:.:.:.:.:.:.	.:.:.:.:.:.:.:.:.:.:.	.:.:.:.:.:.:.:.:.:.:.	.:.:.:.:.:.:.:.:.:.:.	.:.:.:.:.:.:.:.:.:.:.	.:.:.:.:.:.:.:.:.:.:.	.:.:.:.:.:.:.:.:.:.:.	.:.:.:.:.:.:.:.:.:.:.	.:.:.:.:.:.:.:.:.:.:.	.:.:.:.:.:.:.:.:.:.:.	.:.:.:.:.:.:.:.:.:.:.	.:.:.:.:.:.:.:.:.:.:.	.:.:.:.:.:.:.:.:.:.:.	.:.:.:.:.:.:.:.:.:.:.	.:.:.:.:.:.:.:.:.:.:.	.:.:.:.:.:.:.:.:.:.:.	.:.:.:.:.:.:.:.:.:.:.	.:.:.:.:.:.:.:.:.:.:.	.:.:.:.:.:.:.:.:.:.:.	.:.:.:.:.:.:.:.:.:.:.	.:.:.:.:.:.:.:.:.:.:.	.:.:.:.:.:.:.:.:.:.:.	.:.:.:.:.:.:.:.:.:.:.	.:.:.:.:.:.:.:.:.:.:.	.:.:.:.:.:.:.:.:.:.:.	.:.:.:.:.:.:.:.:.:.:.	.:.:.:.:.:.:.:.:.:.:.	.:.:.:.:.:.:.:.:.:.:.	.:.:.:.:.:.:.:.:.:.:.	.:.:.:.:.:.:.:.:.:.:.	.:.:.:.:.:.:.:.:.:.:.	.:.:.:.:.:.:.:.:.:.:.	.:.:.:.:.:.:.:.:.:.:.	.:.:.:.:.:.:.:.:.:.:.	.:.:.:.:.:.:.:.:.:.:.	.:.:.:.:.:.:.:.:.:.:.	.:.:.:.:.:.:.:.:.:.:.	.:.:.:.:.:.:.:.:.:.:.	.:.:.:.:.:.:.:.:.:.:.	.:.:.:.:.:.:.:.:.:.:.	.:.:.:.:.:.:.:.:.:.:.	.:.:.:.:.:.:.:.:.:.:.	.:.:.:.:.:.:.:.:.:.:.	.:.:.:.:.:.:.:.:.:.:.	.:.:.:.:.:.:.:.:.:.:.	.:.:.:.:.:.:.:.:.:.:.	.:.:.:.:.:.:.:.:.:.:.	.:.:.:.:.:.:.:.:.:.:.	.:.:.:.:.:.:.:.:.:.:.	.:.:.:.:.:.:.:.:.:.:.	.:.:.:.:.:.:.:.:.:.:.	.:.:.:.:.:.:.:.:.:.:.	.:.:.:.:.:.:.:.:.:.:.	.:.:.:.:.:.:.:.:.:.:.	.:.:.:.:.:.:.:.:.:.:.	.:.:.:.:.:.:.:.:.:.:.	.:.:.:.:.:.:.:.:.:.:.	.:.:.:.:.:.:.:.:.:.:.	.:.:.:.:.:.:.:.:.:.:.	.:.:.:.:.:.:.:.:.:.:.	.:.:.:.:.:.:.:.:.:.:.	.:.:.:.:.:.:.:.:.:.:.	.:.:.:.:.:.:.:.:.:.:.	.:.:.:.:.:.:.:.:.:.:.	.:.:.:.:.:.:.:.:.:.:.	.:.:.:.:.:.:.:.:.:.:.	.:.:.:.:.:.:.:.:.:.:.	.:.:.:.:.:.:.:.:.:.:.	.:.:.:.:.:.:.:.:.:.:.	.:.:.:.:.:.:.:.:.:.:.	.:.:.:.:.:.:.:.:.:.:.	.:.:.:.:.:.:.:.:.:.:.	.:.:.:.:.:.:.:.:.:.:.	.:.:.:.:.:.:.:.:.:.:.	.:.:.:.:.:.:.:.:.:.:.	.:.:.:.:.:.:.:.:.:.:.	.:.:.:.:.:.:.:.:.:.:.	.:.:.:.:.:.:.:.:.:.:.	.:.:.:.:.:.:.:.:.:.:.	.:.:.:.:.:.:.:.:.:.:.	.:.:.:.:.:.:.:.:.:.:.	.:.:.:.:.:.:.:.:.:.:.	.:.:.:.:.:.:.:.:.:.:.	.:.:.:.:.:.:.:.:.:.:.	.:.:.:.:.:.:.:.:.:.:.	.:.:.:.:.:.:.:.:.:.:.	.:.:.:.:.:.:.:.:.:.:.	.:.:.:.:.:.:.:.:.:.:.	.:.:.:.:.:.:.:.:.:.:.	.:.:.:.:.:.:.:.:.:.:.	.:.:.:.:.:.:.:.:.:.:.	.:.:.:.:.:.:.:.:.:.:.	.:.:.:.:.:.:.:.:.:.:.	.:.:.:.:.:.:.:.:.:.:.	.:.:.:.:.:.:.:.:.:.:.	.:.:.:.:.:.:.:.:.:.:.	.:.:.:.:.:.:.:.:.:.:.	.:.:.:.:.:.:.:.:.:.:.	.:.:.:.:.:.:.:.:.:.:.	.:.:.:.:.:.:.:.:.:.:.	.:.:.:.:.:.:.:.:.:.:.	.:.:.:.:.:.:.:.:.:.:.	.:.:.:.:.:.:.:.:.:.:.	.:.:.:.:.:.:.:.:.:.:.	.:.:.:.:.:.:.:.:.:.:.	.:.:.:.:.:.:.:.:.:.:.	.:.:.:.:.:.:.:.:.:.:.	.:.:.:.:.:.:.:.:.:.:.	.:.:.:.:.:.:.:.:.:.:.	.:.:.:.:.:.:.:.:.:.:.	.:.:.:.:.:.:.:.:.:.:.	.:.:.:.:.:.:.:.:.:.:.	.:.:.:.:.:.:.:.:.:.:.	.:.:.:.:.:.:.:.:.:.:.	.:.:.:.:.:.:.:.:.:.:.	.:.:.:.:.:.:.:.:.:.:.	.:.:.:.:.:.:.:.:.:.:.	.:.:.:.:.:.:.:.:.:.:.	.:.:.:.:.:.:.:.:.:.:.	.:.:.:.:.:.:.:.:.:.:.	.:.:.:.:.:.:.:.:.:.:.	.:.:.:.:.:.:.:.:.:.:.	.:.:.:.:.:.:.:.:.:.:.	.:.:.:.:.:.:.:.:.:.:.	.:.:.:.:.:.:.:.:.:.:.	.:.:.:.:.:.:.:.:.:.:.	.:.:.:.:.:.:.:.:.:.:.	.:.:.:.:.:.:.:.:.:.:.	.:.:.:.:.:.:.:.:.:.:.	.:.:.:.:.:.:.:.:.:.:.	.:.:.:.:.:.:.:.:.:.:.	.:.:.:.:.:.:.:.:.:.:.	.:.:.:.:.:.:.:.:.:.:.	.:.:.:.:.:.:.:.:.:.:.	.:.:.:.:.:.:.:.:.:.:.	.:.:.:.:.:.:.:.:.:.:.	.:.:.:.:.:.:.:.:.:.:.	.:.:.:.:.:.:.:.:.:.:.	.:.:.:.:.:.:.:.:.:.:.	.:.:.:.:.:.:.:.:.:.:.	.:.:.:.:.:.:.:.:.:.:.	.:.:.:.:.:.:.:.:.:.:.	.:.:.:.:.:.:.:.:.:.:.	.:.:.:.:.:.:.:.:.:.:.	.:.:.:.:.:.:.:.:.:.:.	.:.:.:.:.:.:.:.:.:.:.	.:.:.:.:.:.:.:.:.:.:.	.:.:.:.:.:.:.:.:.:.:.	.:.:.:.:.:.:.:.:.:.:.	.:.:.:.:.:.:.:.:.:.:.	.:.:.:.:.:.:.:.:.:.:.	.:.:.:.:.:.:.:.:.:.:.	.:.:.:.:.:.:.:.:.:.:.	.:.:.:.:.:.:.:.:.:.:.	.:.:.:.:.:.:.:.:.:.:.	.:.:.:.:.:.:.:.:.:.:.	.:.:.:.:.:.:.:.:.:.:.	.:.:.:.:.:.:.:.:.:.:.	.:.:.:.:.:.:.:.:.:.:.	.:.:.:.:.:.:.:.:.:.:.	.:.:.:.:.:.:.:.:.:.:.	.:.:.:.:.:.:.:.:.:.:.	.:.:.:.:.:.:.:.:.:.:.	.:.:.:.:.:.:.:.:.:.:.	.:.:.:.:.:.:.:.:.:.:.	.:.:.:.:.:.:.:.:.:.:.	.:.:.:.:.:.:.:.:.:.:.	.:.:.:.:.:.:.:.:.:.:.	.:.:.:.:.:.:.:.:.:.:.	.:.:.:.:.:.:.:.:.:.:.	.:.:.:.:.:.:.:.:.:.:.	.:.:.:.:.:.:.:.:.:.:.	.:.:.:.:.:.:.:.:.:.:.	.:.:.:.:.:.:.:.:.:.:.	.:.:.:.:.:.:.:.:.:.:.	.:.:.:.:.:.:.:.:.:.:.	.:.:.:.:.:.:.:.:.:.:.	.:.:.:.:.:.:.:.:.:.:.	.:.:.:.:.:.:.:.:.:.:.	.:.:.:.:.:.:.:.:.:.:.	.:.:.:.:.:.:.:.:.:.:.	.:.:.:.:.:.:.:.:.:.:.	.:.:.:.:.:.:.:.:.:.:.	.:.:.:.:.:.:.:.:.:.:.	.:.:.:.:.:.:.:.:.:.:.	.:.:.:.:.:.:.:.:.:.:.	.:.:.:.:.:.:.:.:.:.:.	.:.:.:.:.:.:.:.:.:.:.	.:.:.:.:.:.:.:.:.:.:.	.:.:.:.:.:.:.:.:.:.:.	.:.:.:.:.:.:.:.:.:.:.	.:.:.:.:.:.:.:.:.:.:.	.:.:.:.:.:.:.:.:.:.:.	.:.:.:.:.:.:.:.:.:.:.	.:.:.:.:.:.:.:.:.:.:.	.:.:.:.:.:.:.:.:.:.:.	.:.:.:.:.:.:.:.:.:.:.	.:.:.:.:.:.:.:.:.:.:.	.:.:.:.:.:.:.:.:.:.:.	.:.:.:.:.:.:.:.:.:.:.	.:.:.:.:.:.:.:.:.:.:.	.:.:.:.:.:.:.:.:.:.:.	.:.:.:.:.:.:.:.:.:.:.	.:.:.:.:.:.:.:.:.:.:.	.:.:.:.:.:.:.:.:.:.:.	.:.:.:.:.:.:.:.:.:.:.	.:.:.:.:.:.:.:.:.:.:.	.:.:.:.:.:.:.:.:.:.:.	.:.:.:.:.:.:.:.:.:.:.	.:.:.:.:.:.:.:.:.:.:.	.:.:.:.:.:.:.:.:.:.:.	.:.:.:.:.:.:.:.:.:.:.	.:.:.:.:.:.:.:.:.:.:.	.:.:.:.:.:.:.:.:.:.:.	.:.:.:.:.:.:.:.:.:.:.	.:.:.:.:.:.:.:.:.:.:.	.:.:.:.:.:.:.:.:.:.:.	.:.:.:.:.:.:.:.:.:.:.	.:.:.:.:.:.:.:.:.:.:.	.:.:.:.:.:.:.:.:.:.:.	.:.:.:.:.:.:.:.:.:.:.	.:.:.:.:.:.:.:.:.:.:.	.:.:.:.:.:.:.:.:.:.:.	.:.:.:.:.:.:.:.:.:.:.	.:.:.:.:.:.:.:.:.:.:.	.:.:.:.:.:.:.:.:.:.:.	.:.:.:.:.:.:.:.:.:.:.	.:.:.:.:.:.:.:.:.:.:.	.:.:.:.:.:.:.:.:.:.:.	.:.:.:.:.:.:.:.:.:.:.	.:.:.:.:.:.:.:.:.:.:.	.:.:.:.:.:.:.:.:.:.:.	.:.:.:.:.:.:.:.:.:.:.	.:.:.:.:.:.:.:.:.:.:.	.:.:.:.:.:.:.:.:.:.:.	.:.:.:.:.:.:.:.:.:.:.	.:.:.:.:.:.:.:.:.:.:.	.:.:.:.:.:.:.:.:.:.:.	.:.:.:.:.:.:.:.:.:.:.	.:.:.:.:.:.:.:.:.:.:.	.:.:.:.:.:.:.:.:.:.:.	.:.:.:.:.:.:.:.:.:.:.	.:.:.:.:.:.:.:.:.:.:.	.:.:.:.:.:.:.:.:.:.:.	.:.:.:.:.:.:.:.:.:.:.	.:.:.:.:.:.:.:.:.:.:.	.:.:.:.:.:.:.:.:.:.:.	.:.:.:.:.:.:.:.:.:.:.	.:.:.:.:.:.:.:.:.:.:.	.:.:.:.:.:.:.:.:.:.:.	.:.:.:.:.:.:.:.:.:.:.	.:.:.:.:.:.:.:.:.:.:.	.:.:.:.:.:.:.:.:.:.:.	.:.:.:.:.:.:.:.:.:.:.	.:.:.:.:.:.:.:.:.:.:.	.:.:.:.:.:.:.:.:.:.:.	.:.:.:.:.:.:.:.:.:.:.	.:.:.:.:.:.:.:.:.:.:.	.:.:.:.:.:.:.:.:.:.:.	.:.:.:.:.:.:.:.:.:.:.	.:.:.:.:.:.:.:.:.:.:.	.:.:.:.:.:.:.:.:.:.:.	.:.:.:.:.:.:.:.:.:.:.	.:.:.:.:.:.:.:.:.:.:.	.:.:.:.:.:.:.:.:.:.:.	.:.:.:.:.:.:.:.:.:.:.	.:.:.:.:.:.:.:.:.:.:.	.:.:.:.:.:.:.:.:.:.:.	.:.:.:.:.:.:.:.:.:.:.	.:.:.:.:.:.:.:.:.:.:.	.:.:.:.:.:.:.:.:.:.:.	.:.:.:.:.:.:.:.:.:.:.	.:.:.:.:.:.:.:.:.:.:.	.:.:.:.:.:.:.:.:.:.:.	.:.:.:.:.:.:.:.:.:.:.	.:.:.:.:.:.:.:.:.:.:.	.:.:.:.:.:.:.:.:.:.:.	.:.:.:.:.:.:.:.:.:.:.	.:.:.:.:.:.:.:.:.:.:.	.:.:.:.:.:.:.:.:.:.:.	.:.:.:.:.:.:.:.:.:.:.	.:.:.:.:.:.:.:.:.:.:.	.:.:.:.:.:.:.:.:.:.:.	.:.:.:.:.:.:.:.:.:.:.	.:.:.:.:.:.:.:.:.:.:.	.:.:.:.:.:.:.:.:.:.:.	.:.:.:.:.:.:.:.:.:.:.	.:.:.:.:.:.:.:.:.:.:.	.:.:.:.:.:.:.:.:.:.:.	.:.:.:.:.:.:.:.:.:.:.	.:.:.:.:.:.:.:.:.:.:.	.:.:.:.:.:.:.:.:.:.:.	.:.:.:.:.:.:.:.:.:.:.	.:.:.:.:.:.:.:.:.:.:.	.:.:.:.:.:.:.:.:.:.:.	.:.:.:.:.:.:.:.:.:.:.	.:.:.:.:.:.:.:.:.:.:.	.:.:.:.:.:.:.:.:.:.:.	.:.:.:.:.:.:.:.:.:.:.	.:.:.:.:.:.:.:.:.:.:.	.:.:.:.:.:.:.:.:.:.:.	.:.:.:.:.:.:.:.:.:.:.	.:.:.:.:.:.:.:.:.:.:.	.:.:.:.:.:.:.:.:.:.:.	.:.:.:.:.:.:.:.:.:.:.	.:.:.:.:.:.:.:.:.:.:.	.:.:.:.:.:.:.:.:.:.:.	.:.:.:.:.:.:.:.:.:.:.	.:.:.:.:.:.:.:.:.:.:.	.:.:.:.:.:.:.:.:.:.:.	.:.:.:.:.:.:.:.:.:.:.	.:.:.:.:.:.:.:.:.:.:.	.:.:.:.:.:.:.:.:.:.:.	.:.:.:.:.:.:.:.:.:.:.	.:.:.:.:.:.:.:.:.:.:.	.:.:.:.:.:.:.:.:.:.:.	.:.:.:.:.:.:.:.:.:.:.	.:.:.:.:.:.:.:.:.:.:.	.:.:.:.:.:.:.:.:.:.:.	.:.:.:.:.:.:.:.:.:.:.	.:.:.:.:.:.:.:.:.:.:.	.:.:.:.:.:.:.:.:.:.:.	.:.:.:.:.:.:.:.:.:.:.	.:.:.:.:.:.:.:.:.:.:.	.:.:.:.:.:.:.:.:.:.:.	.:.:.:.:.:.:.:.:.:.:.	.:.:.:.:.:.:.:.:.:.:.	.:.:.:.:.:.:.:.:.:.:.	.:.:.:.:.:.:.:.:.:.:.	.:.:.:.:.:.:.:.:.:.:.	.:.:.:.:.:.:.:.:.:.:.	.:.:.:.:.:.:.:.:.:.:.	.:.:.:.:.:.:.:.:.:.:.	.:.:.:.:.:.:.:.:.:.:.	.:.:.:.:.:.:.:.:.:.:.	.:.:.:.:.:.:.:.:.:.:.	.:.:.:.:.:.:.:.:.:.:.	.:.:.:.:.:.:.:.:.:.:.	.:.:.:.:.:.:.:.:.:.:.	.:.:.:.:.:.:.:.:.:.:.	.:.:.:.:.:.:.:.:.:.:.	.:.:.:.:.:.:.:.:.:.:.	.:.:.:.:.:.:.:.:.:.:.	.:.:.:.:.:.:.:.:.:.:.	.:.:.:.:.:.:.:.:.:.:.	.:.:.:.:.:.:.:.:.:.:.	.:.:.:.:.:.:.:.:.:.:.	.:.:.:.:.:.:.:.:.:.:.	.:.:.:.:.:.:.:.:.:.:.	.:.:.:.:.:.:.:.:.:.:.	.:.:.:.:.:.:.:.:.:.:.	.:.:.:.:.:.:.:.:.:.:.	.:.:.:.:.:.:.:.:.:.:.	.:.:.:.:.:.:.:.:.:.:.	.:.:.:.:.:.:.:.:.:.:.	.:.:.:.:.:.:.:.:.:.:.	.:.:.:.:.:.:.:.:.:.:.	.:.:.:.:.:.:.:.:.:.:.	.:.:.:.:.:.:.:.:.:.:.	.:.:.:.:.:.:.:.:.:.:.	.:.:.:.:.:.:.:.:.:.:.	.:.:.:.:.:.:.:.:.:.:.	.:.:.:.:.:.:.:.:.:.:.	.:.:.:.:.:.:.:.:.:.:.	.:.:.:.:.:.:.:.:.:.:.	.:.:.:.:.:.:.:.:.:.:.	.:.:.:.:.:.:.:.:.:.:.	.:.:.:.:.:.:.:.:.:.:.	.:.:.:.:.:.:.:.:.:.:.	.:.:.:.:.:.:.:.:.:.:.	.:.:.:.:.:.:.:.:.:.:.	.:.:.:.:.:.:.:.:.:.:.	.:.:.:.:.:.:.:.:.:.:.	.:.:.:.:.:.:.:.:.:.:.	.:.:.:.:.:.:.:.:.:.:.	.:.:.:.:.:.:.:.:.:.:.	.:.:.:.:.:.:.:.:.:.:.	.:.:.:.:.:.:.:.:.:.:.	.:.:.:.:.:.:.:.:.:.:.	.:.:.:.:.:.:.:.:.:.:.	.:.:.:.:.:.:.:.:.:.:.	.:.:.:.:.:.:.:.:.:.:.	.:.:.:.:.:.:.:.:.:.:.	.:.:.:.:.:.:.:.:.:.:.	.:.:.:.:.:.:.:.:.:.:.	.:.:.:.:.:.:.:.:.:.:.	.:.:.:.:.:.:.:.:.:.:.	.:.:.:.:.:.:.:.:.:.:.	.:.:.:.:.:.:.:.:.:.:.	.:.:.:.:.:.:.:.:.:.:.	.:.:.:.:.:.:.:.:.:.:.	.:.:.:.:.:.:.:.:.:.:.	.:.:.:.:.:.:.:.:.:.:.	.:.:.:.:.:.:.:.:.:.:.	.:.:.:.:.:.:.:.:.:.:.	.:.:.:.:.:.:.:.:.:.:.	.:.:.:.:.:.:.:.:.:.:.	.:.:.:.:.:.:.:.:.:.:.	.:.:.:.:.:.:.:.:.:.:.	.:.:.:.:.:.:.:.:.:.:.	.:.:.:.:.:.:.:.:.:.:.	.:.:.:.:.:.:.:.:.:.:.	.:.:.:.:.:.:.:.:.:.:.	.:.:.:.:.:.:.:.:.:.:.	.:.:.:.:.:.:.:.:.:.:.	.:.:.:.:.:.:.:.:.:.:.	.:.:.:.:.:.:.:.:.:.:.	.:.:.:.:.:.:.:.:.:.:.	.:.:.:.:.:.:.:.:.:.:.	.:.:.:.:.:.:.:.:.:.:.	.:.:.:.:.:.:.:.:.:.:.	.:.:.:.:.:.:.:.:.:.:.	.:.:.:.:.:.:.:.:.:.:.	.:.:.:.:.:.:.:.:.:.:.	.:.:.:.:.:.:.:.:.:.:.	.:.:.:.:.:.:.:.:.:.:.	.:.:.:.:.:.:.:.:.:.:.	.:.:.:.:.:.:.:.:.:.:.	.:.:.:.:.:.:.:.:.:.:.	.:.:.:.:.:.:.:.:.:.:.	.:.:.:.:.:.:.:.:.:.:.	.:.:.:.:.:.:.:.:.:.:.	.:.:.:.:.:.:.:.:.:.:.	.:.:.:.:.:.:.:.:.:.:.	.:.:.:.:.:.:.:.:.:.:.	.:.:.:.:.:.:.:.:.:.:.	.:.:.:.:.:.:.:.:.:.:.	.:.:.:.:.:.:.:.:.:.:.	.:.:.:.:.:.:.:.:.:.:.	.:.:.:.:.:.:.:.:.:.:.	.:.:.:.:.:.:.:.:.:.:.	.:.:.:.:.:.:.:.:.:.:.	.:.:.:.:.:.:.:.:.:.:.	.:.:.:.:.:.:.:.:.:.:.	.:.:.:.:.:.:.:.:.:.:.	.:.:.:.:.:.:.:.:.:.:.	.:.:.:.:.:.:.:.:.:.:.	.:.:.:.:.:.:.:.:.:.:.	.:.:.:.:.:.:.:.:.:.:.	.:.:.:.:.:.:.:.:.:.:.	.:.:.:.:.:.:.:.:.:.:.	.:.:.:.:.:.:.:.:.:.:.	.:.:.:.:.:.:.:.:.:.:.	.:.:.:.:.:.:.:.:.:.:.	.:.:.:.:.:.:.:.:.:.:.	.:.:.:.:.:.:.:.:.:.:.	.:.:.:.:.:.:.:.:.:.:.	.:.:.:.:.:.:.:.:.:.:.	.:.:.:.:.:.:.:.:.:.:.	.:.:.:.:.:.:.:.:.:.:.	.:.:.:.:.:.:.:.:.:.:.	.:.:.:.:.:.:.:.:.:.:.	.:.:.:.:.:.:.:.:.:.:.	.:.:.:.:.:.:.:.:.:.:.	.:.:.:.:.:.:.:.:.:.:.	.:.:.:.:.:.:.:.:.:.:.	.:.:.:.:.:.:.:.:.:.:.	.:.:.:.:.:.:.:.:.:.:.	.:.:.:.:.:.:.:.:.:.:.	.:.:.:.:.:.:.:.:.:.:.	.:.:.:.:.:.:.:.:.:.:.	.:.:.:.:.:.:.:.:.:.:.	.:.:.:.:.:.:.:.:.:.:.	.:.:.:.:.:.:.:.:.:.:.	.:.:.:.:.:.:.:.:.:.:.	.:.:.:.:.:.:.:.:.:.:.	.:.:.:.:.:.:.:.:.:.:.	.:.:.:.:.:.:.:.:.:.:.	.:.:.:.:.:.:.:.:.:.:.	.:.:.:.:.:.:.:.:.:.:.	.:.:.:.:.:.:.:.:.:.:.	.:.:.:.:.:.:.:.:.:.:.	.:.:.:.:.:.:.:.:.:.:.	.:.:.:.:.:.:.:.:.:.:.	.:.:.:.:.:.:.:.:.:.:.	.:.:.:.:.:.:.:.:.:.:.	.:.:.:.:.:.:.:.:.:.:.	.:.:.:.:.:.:.:.:.:.:.	.:.:.:.:.:.:.:.:.:.:.	.:.:.:.:.:.:.:.:.:.:.	.:.:.:.:.:.:.:.:.:.:.	.:.:.:.:.:.:.:.:.:.:.	.:.:.:.:.:.:.:.:.:.:.	.:.:.:.:.:.:.:.:.:.:.	.:.:.:.:.:.:.:.:.:.:.	.:.:.:.:.:.:.:.:.:.:.	.:.:.:.:.:.:.:.:.:.:.	.:.:.:.:.:.:.:.:.:.:.	.:.:.:.:.:.:.:.:.:.:.	.:.:.:.:.:.:.:.:.:.:.	.:.:.:.:.:.:.:.:.:.:.	.:.:.:.:.:.:.:.:.:.:.	.:.:.:.:.:.:.:.:.:.:.	.:.:.:.:.:.:.:.:.:.:.	.:.:.:.:.:.:.:.:.:.:.	.:.:.:.:.:.:.:.:.:.:.	.:.:.:.:.:.:.:.:.:.:.	.:.:.:.:.:.:.:.:.:.:.	.:.:.:.:.:.:.:.:.:.:.	.:.:.:.:.:.:.:.:.:.:.	.:.:.:.:.:.:.:.:.:.:.	.:.:.:.:.:.:.:.:.:.:.	.:.:.:.:.:.:.:.:.:.:.	.:.:.:.:.:.:.:.:.:.:.	.:.:.:.:.:.:.:.:.:.:.	.:.:.:.:.:.:.:.:.:.:.	.:.:.:.:.:.:.:.:.:.:.	.:.:.:.:.:.:.:.:.:.:.	.:.:.:.:.:.:.:.:.:.:.	.:.:.:.:.:.:.:.:.:.:.	.:.:.:.:.:.:.:.:.:.:.	.:.:.:.:.:.:.:.:.:.:.	.:.:.:.:.:.:.:.:.:.:.	.:.:.:.:.:.:.:.:.:.:.	.:.:.:.:.:.:.:.:.:.:.	.:.:.:.:.:.:.:.:.:.:.	.:.:.:.:.:.:.:.:.:.:.	.:.:.:.:.:.:.:.:.:.:.	.:.:.:.:.:.:.:.:.:.:.	.:.:.:.:.:.:.:.:.:.:.	.:.:.:.:.:.:.:.:.:.:.	.:.:.:.:.:.:.:.:.:.:.	.:.:.:.:.:.:.:.:.:.:.	.:.:.:.:.:.:.:.:.:.:.	.:.:.:.:.:.:.:.:.:.:.	.:.:.:.:.:.:.:.:.:.:.	.:.:.:.:.:.:.:.:.:.:.	.:.:.:.:.:.:.:.:.:.:.	.:.:.:.:.:.:.:.:.:.:.	.:.:.:.:.:.:.:.:.:.:.	.:.:.:.:.:.:.:.:.:.:.	.:.:.:.:.:.:.:.:.:.:.	.:.:.:.:.:.:.:.:.:.:.	.:.:.:.:.:.:.:.:.:.:.	.:.:.:.:.:.:.:.:.:.:.	.:.:.:.:.:.:.:.:.:.:.	.:.:.:.:.:.:.:.:.:.:.	.:.:.:.:.:.:.:.:.:.:.	.:.:.:.:.:.:.:.:.:.:.	.:.:.:.:.:.:.:.:.:.:.	.:.:.:.:.:.:.:.:.:.:.	.:.:.:.:.:.:.:.:.:.:.	.:.:.:.:.:.:.:.:.:.:.	.:.:.:.:.:.:.:.:.:.:.	.:.:.:.:.:.:.:.:.:.:.	.:.:.:.:.:.:.:.:.:.:.	.:.:.:.:.:.:.:.:.:.:.	.:.:.:.:.:.:.:.:.:.:.	.:.:.:.:.:.:.:.:.:.:.	.:.:.:.:.:.:.:.:.:.:.	.:.:.:.:.:.:.:.:.:.:.	.:.:.:.:.:.:.:.:.:.:.	.:.:.:.:.:.:.:.:.:.:.	.:.:.:.:.:.:.:.:.:.:.	.:.:.:.:.:.:.:.:.:.:.	.:.:.:.:.:.:.:.:.:.:.	.:.:.:.:.:.:.:.:.:.:.	.:.:.:.:.:.:.:.:.:.:.	.:.:.:.:.:.:.:.:.:.:.	.:.:.:.:.:.:.:.:.:.:.	.:.:.:.:.:.:.:.:.:.:.	.:.:.:.:.:.:.:.:.:.:.	.:.:.:.:.:.:.:.:.:.:.	.:.:.:.:.:.:.:.:.:.:.	.:.:.:.:.:.:.:.:.:.:.	.:.:.:.:.:.:.:.:.:.:.	.:.:.:.:.:.:.:.:.:.:.	.:.:.:.:.:.:.:.:.:.:.	.:.:.:.:.:.:.:.:.:.:.	.:.:.:.:.:.:.:.:.:.:.	.:.:.:.:.:.:.:.:.:.:.	.:.:.:.:.:.:.:.:.:.:.	.:.:.:.:.:.:.:.:.:.:.	.:.:.:.:.:.:.:.:.:.:.	.:.:.:.:.:.:.:.:.:.:.	.:.:.:.:.:.:.:.:.:.:.	.:.:.:.:.:.:.:.:.:.:.	.:.:.:.:.:.:.:.:.:.:.	.:.:.:.:.:.:.:.:.:.:.	.:.:.:.:.:.:.:.:.:.:.	.:.:.:.:.:.:.:.:.:.:.	.:.:.:.:.:.:.:.:.:.:.	.:.:.:.:.:.:.:.:.:.:.	.:.:.:.:.:.:.:.:.:.:.	.:.:.:.:.:.:.:.:.:.:.	.:.:.:.:.:.:.:.:.:.:.	.:.:.:.:.:.:.:.:.:.:.	.:.:.:.:.:.:.:.:.:.:.	.:.:.:.:.:.:.:.:.:.:.	.:.:.:.:.:.:.:.:.:.:.	.:.:.:.:.:.:.:.:.:.:.	.:.:.:.:.:.:.:.:.:.:.	.:.:.:.:.:.:.:.:.:.:.	.:.:.:.:.:.:.:.:.:.:.	.:.:.:.:.:.:.:.:.:.:.	.:.:.:.:.:.:.:.:.:.:.	.:.:.:.:.:.:.:.:.:.:.	.:.:.:.:.:.:.:.:.:.:.	.:.:.:.:.:.:.:.:.:.:.	.:.:.:.:.:.:.:.:.:.:.	.:.:.:.:.:.:.:.:.:.:.	.:.:.:.:.:.:.:.:.:.:.	.:.:.:.:.:.:.:.:.:.:.	.:.:.:.:.:.:.:.:.:.:.	.:.:.:.:.:.:.:.:.:.:.	.:.:.:.:.:.:.:.:.:.:.	.:.:.:.:.:.:.:.:.:.:.	.:.:.:.:.:.:.:.:.:.:.	.:.:.:.:.:.:.:.:.:.:.	.:.:.:.:.:.:.:.:.:.:.	.:.:.:.:.:.:.:.:.:.:.	.:.:.:.:.:.:.:.:.:.:.	.:.:.:.:.:.:.:.:.:.:.	.:.:.:.:.:.:.:.:.:.:.	.:.:.:.:.:.:.:.:.:.:.	.:.:.:.:.:.:.:.:.:.:.	.:.:.:.:.:.:.:.:.:.:.	.:.:.:.:.:.:.:.:.:.:.	.:.:.:.:.:.:.:.:.:.:.	.:.:.:.:.:.:.:.:.:.:.	.:.:.:.:.:.:.:.:.:.:.	.:.:.:.:.:.:.:.:.:.:.	.:.:.:.:.:.:.:.:.:.:.	.:.:.:.:.:.:.:.:.:.:.	.:.:.:.:.:.:.:.:.:.:.	.:.:.:.:.:.:.:.:.:.:.	.:.:.:.:.:.:.:.:.:.:.	.:.:.:.:.:.:.:.:.:.:.	.:.:.:.:.:.:.:.:.:.:.	.:.:.:.:.:.:.:.:.:.:.	.:.:.:.:.:.:.:.:.:.:.	.:.:.:.:.:.:.:.:.:.:.	.:.:.:.:.:.:.:.:.:.:.	.:.:.:.:.:.:.:.:.:.:.	.:.:.:.:.:.:.:.:.:.:.	.:.:.:.:.:.:.:.:.:.:.	.:.:.:.:.:.:.:.:.:.:.	.:.:.:.:.:.:.:.:.:.:.	.:.:.:.:.:.:.:.:.:.:.	.:.:.:.:.:.:.:.:.:.:.	.:.:.:.:.:.:.:.:.:.:.	.:.:.:.:.:.:.:.:.:.:.	.:.:.:.:.:.:.:.:.:.:.	.:.:.:.:.:.:.:.:.:.:.	.:.:.:.:.:.:.:.:.:.:.	.:.:.:.:.:.:.:.:.:.:.	.:.:.:.:.:.:.:.:.:.:.	.:.:.:.:.:.:.:.:.:.:.	.:.:.:.:.:.:.:.:.:.:.	.:.:.:.:.:.:.:.:.:.:.	.:.:.:.:.:.:.:.:.:.:.	.:.:.:.:.:.:.:.:.:.:.	.:.:.:.:.:.:.:.:.:.:.	.:.:.:.:.:.:.:.:.:.:.	.:.:.:.:.:.:.:.:.:.:.	.:.:.:.:.:.:.:.:.:.:.	.:.:.:.:.:.:.:.:.:.:.	.:.:.:.:.:.:.:.:.:.:.	.:.:.:.:.:.:.:.:.:.:.	.:.:.:.:.:.:.:.:.:.:.	.:.:.:.:.:.:.:.:.:.:.	.:.:.:.:.:.:.:.:.:.:.	.:.:.:.:.:.:.:.:.:.:.	.:.:.:.:.:.:.:.:.:.:.
chrI	160148	.	G	<INS:ME>	.	PASS	SVTYPE=INS;STRAND=-;FAMILY=TY1	GT:END:CLASS:FREQUENCY:SUPPORT_READS:REF_READS:FIVE_PRIME_SUPPORT:THREE_PRIME_SUPPORT:RELIABILITY:FIVE_PRIME_JUNCTION_SUPPORT:THREE_PRIME_JUNCTION_SUPPORT	.:.:.:.:.:.:.:.:.:.:.	.:.:.:.:.:.:.:.:.:.:.	.:.:.:.:.:.:.:.:.:.:.	.:.:.:.:.:.:.:.:.:.:.	.:.:.:.:.:.:.:.:.:.:.	.:.:.:.:.:.:.:.:.:.:.	.:.:.:.:.:.:.:.:.:.:.	.:.:.:.:.:.:.:.:.:.:.	.:.:.:.:.:.:.:.:.:.:.	.:.:.:.:.:.:.:.:.:.:.	.:.:.:.:.:.:.:.:.:.:.	.:.:.:.:.:.:.:.:.:.:.	.:.:.:.:.:.:.:.:.:.:.	.:.:.:.:.:.:.:.:.:.:.	.:.:.:.:.:.:.:.:.:.:.	.:.:.:.:.:.:.:.:.:.:.	.:.:.:.:.:.:.:.:.:.:.	.:.:.:.:.:.:.:.:.:.:.	.:.:.:.:.:.:.:.:.:.:.	.:.:.:.:.:.:.:.:.:.:.	.:.:.:.:.:.:.:.:.:.:.	.:.:.:.:.:.:.:.:.:.:.	.:.:.:.:.:.:.:.:.:.:.	.:.:.:.:.:.:.:.:.:.:.	.:.:.:.:.:.:.:.:.:.:.	.:.:.:.:.:.:.:.:.:.:.	.:.:.:.:.:.:.:.:.:.:.	.:.:.:.:.:.:.:.:.:.:.	.:.:.:.:.:.:.:.:.:.:.	.:.:.:.:.:.:.:.:.:.:.	.:.:.:.:.:.:.:.:.:.:.	.:.:.:.:.:.:.:.:.:.:.	.:.:.:.:.:.:.:.:.:.:.	.:.:.:.:.:.:.:.:.:.:.	.:.:.:.:.:.:.:.:.:.:.	.:.:.:.:.:.:.:.:.:.:.	.:.:.:.:.:.:.:.:.:.:.	.:.:.:.:.:.:.:.:.:.:.	.:.:.:.:.:.:.:.:.:.:.	.:.:.:.:.:.:.:.:.:.:.	.:.:.:.:.:.:.:.:.:.:.	.:.:.:.:.:.:.:.:.:.:.	.:.:.:.:.:.:.:.:.:.:.	.:.:.:.:.:.:.:.:.:.:.	.:.:.:.:.:.:.:.:.:.:.	.:.:.:.:.:.:.:.:.:.:.	.:.:.:.:.:.:.:.:.:.:.	.:.:.:.:.:.:.:.:.:.:.	.:.:.:.:.:.:.:.:.:.:.	.:.:.:.:.:.:.:.:.:.:.	.:.:.:.:.:.:.:.:.:.:.	.:.:.:.:.:.:.:.:.:.:.	.:.:.:.:.:.:.:.:.:.:.	.:.:.:.:.:.:.:.:.:.:.	.:.:.:.:.:.:.:.:.:.:.	.:.:.:.:.:.:.:.:.:.:.	.:.:.:.:.:.:.:.:.:.:.	.:.:.:.:.:.:.:.:.:.:.	.:.:.:.:.:.:.:.:.:.:.	.:.:.:.:.:.:.:.:.:.:.	.:.:.:.:.:.:.:.:.:.:.	.:.:.:.:.:.:.:.:.:.:.	.:.:.:.:.:.:.:.:.:.:.	.:.:.:.:.:.:.:.:.:.:.	.:.:.:.:.:.:.:.:.:.:.	.:.:.:.:.:.:.:.:.:.:.	.:.:.:.:.:.:.:.:.:.:.	.:.:.:.:.:.:.:.:.:.:.	.:.:.:.:.:.:.:.:.:.:.	.:.:.:.:.:.:.:.:.:.:.	.:.:.:.:.:.:.:.:.:.:.	.:.:.:.:.:.:.:.:.:.:.	.:.:.:.:.:.:.:.:.:.:.	.:.:.:.:.:.:.:.:.:.:.	.:.:.:.:.:.:.:.:.:.:.	.:.:.:.:.:.:.:.:.:.:.	.:.:.:.:.:.:.:.:.:.:.	.:.:.:.:.:.:.:.:.:.:.	.:.:.:.:.:.:.:.:.:.:.	.:.:.:.:.:.:.:.:.:.:.	.:.:.:.:.:.:.:.:.:.:.	.:.:.:.:.:.:.:.:.:.:.	.:.:.:.:.:.:.:.:.:.:.	.:.:.:.:.:.:.:.:.:.:.	.:.:.:.:.:.:.:.:.:.:.	.:.:.:.:.:.:.:.:.:.:.	.:.:.:.:.:.:.:.:.:.:.	.:.:.:.:.:.:.:.:.:.:.	.:.:.:.:.:.:.:.:.:.:.	.:.:.:.:.:.:.:.:.:.:.	.:.:.:.:.:.:.:.:.:.:.	.:.:.:.:.:.:.:.:.:.:.	.:.:.:.:.:.:.:.:.:.:.	.:.:.:.:.:.:.:.:.:.:.	.:.:.:.:.:.:.:.:.:.:.	.:.:.:.:.:.:.:.:.:.:.	.:.:.:.:.:.:.:.:.:.:.	.:.:.:.:.:.:.:.:.:.:.	.:.:.:.:.:.:.:.:.:.:.	.:.:.:.:.:.:.:.:.:.:.	.:.:.:.:.:.:.:.:.:.:.	.:.:.:.:.:.:.:.:.:.:.	.:.:.:.:.:.:.:.:.:.:.	.:.:.:.:.:.:.:.:.:.:.	.:.:.:.:.:.:.:.:.:.:.	.:.:.:.:.:.:.:.:.:.:.	.:.:.:.:.:.:.:.:.:.:.	.:.:.:.:.:.:.:.:.:.:.	.:.:.:.:.:.:.:.:.:.:.	.:.:.:.:.:.:.:.:.:.:.	.:.:.:.:.:.:.:.:.:.:.	.:.:.:.:.:.:.:.:.:.:.	.:.:.:.:.:.:.:.:.:.:.	.:.:.:.:.:.:.:.:.:.:.	.:.:.:.:.:.:.:.:.:.:.	.:.:.:.:.:.:.:.:.:.:.	.:.:.:.:.:.:.:.:.:.:.	.:.:.:.:.:.:.:.:.:.:.	.:.:.:.:.:.:.:.:.:.:.	.:.:.:.:.:.:.:.:.:.:.	.:.:.:.:.:.:.:.:.:.:.	.:.:.:.:.:.:.:.:.:.:.	.:.:.:.:.:.:.:.:.:.:.	.:.:.:.:.:.:.:.:.:.:.	.:.:.:.:.:.:.:.:.:.:.	.:.:.:.:.:.:.:.:.:.:.	.:.:.:.:.:.:.:.:.:.:.	.:.:.:.:.:.:.:.:.:.:.	.:.:.:.:.:.:.:.:.:.:.	.:.:.:.:.:.:.:.:.:.:.	.:.:.:.:.:.:.:.:.:.:.	.:.:.:.:.:.:.:.:.:.:.	.:.:.:.:.:.:.:.:.:.:.	.:.:.:.:.:.:.:.:.:.:.	.:.:.:.:.:.:.:.:.:.:.	.:.:.:.:.:.:.:.:.:.:.	.:.:.:.:.:.:.:.:.:.:.	.:.:.:.:.:.:.:.:.:.:.	.:.:.:.:.:.:.:.:.:.:.	.:.:.:.:.:.:.:.:.:.:.	.:.:.:.:.:.:.:.:.:.:.	.:.:.:.:.:.:.:.:.:.:.	.:.:.:.:.:.:.:.:.:.:.	.:.:.:.:.:.:.:.:.:.:.	.:.:.:.:.:.:.:.:.:.:.	.:.:.:.:.:.:.:.:.:.:.	.:.:.:.:.:.:.:.:.:.:.	.:.:.:.:.:.:.:.:.:.:.	.:.:.:.:.:.:.:.:.:.:.	.:.:.:.:.:.:.:.:.:.:.	.:.:.:.:.:.:.:.:.:.:.	.:.:.:.:.:.:.:.:.:.:.	.:.:.:.:.:.:.:.:.:.:.	.:.:.:.:.:.:.:.:.:.:.	.:.:.:.:.:.:.:.:.:.:.	.:.:.:.:.:.:.:.:.:.:.	.:.:.:.:.:.:.:.:.:.:.	.:.:.:.:.:.:.:.:.:.:.	.:.:.:.:.:.:.:.:.:.:.	.:.:.:.:.:.:.:.:.:.:.	.:.:.:.:.:.:.:.:.:.:.	.:.:.:.:.:.:.:.:.:.:.	.:.:.:.:.:.:.:.:.:.:.	.:.:.:.:.:.:.:.:.:.:.	.:.:.:.:.:.:.:.:.:.:.	.:.:.:.:.:.:.:.:.:.:.	.:.:.:.:.:.:.:.:.:.:.	.:.:.:.:.:.:.:.:.:.:.	.:.:.:.:.:.:.:.:.:.:.	.:.:.:.:.:.:.:.:.:.:.	.:.:.:.:.:.:.:.:.:.:.	.:.:.:.:.:.:.:.:.:.:.	.:.:.:.:.:.:.:.:.:.:.	.:.:.:.:.:.:.:.:.:.:.	.:.:.:.:.:.:.:.:.:.:.	.:.:.:.:.:.:.:.:.:.:.	.:.:.:.:.:.:.:.:.:.:.	.:.:.:.:.:.:.:.:.:.:.	.:.:.:.:.:.:.:.:.:.:.	.:.:.:.:.:.:.:.:.:.:.	.:.:.:.:.:.:.:.:.:.:.	.:.:.:.:.:.:.:.:.:.:.	.:.:.:.:.:.:.:.:.:.:.	.:.:.:.:.:.:.:.:.:.:.	.:.:.:.:.:.:.:.:.:.:.	.:.:.:.:.:.:.:.:.:.:.	.:.:.:.:.:.:.:.:.:.:.	.:.:.:.:.:.:.:.:.:.:.	.:.:.:.:.:.:.:.:.:.:.	.:.:.:.:.:.:.:.:.:.:.	.:.:.:.:.:.:.:.:.:.:.	.:.:.:.:.:.:.:.:.:.:.	.:.:.:.:.:.:.:.:.:.:.	.:.:.:.:.:.:.:.:.:.:.	.:.:.:.:.:.:.:.:.:.:.	.:.:.:.:.:.:.:.:.:.:.	.:.:.:.:.:.:.:.:.:.:.	.:.:.:.:.:.:.:.:.:.:.	.:.:.:.:.:.:.:.:.:.:.	.:.:.:.:.:.:.:.:.:.:.	.:.:.:.:.:.:.:.:.:.:.	.:.:.:.:.:.:.:.:.:.:.	.:.:.:.:.:.:.:.:.:.:.	.:.:.:.:.:.:.:.:.:.:.	.:.:.:.:.:.:.:.:.:.:.	.:.:.:.:.:.:.:.:.:.:.	.:.:.:.:.:.:.:.:.:.:.	.:.:.:.:.:.:.:.:.:.:.	.:.:.:.:.:.:.:.:.:.:.	.:.:.:.:.:.:.:.:.:.:.	.:.:.:.:.:.:.:.:.:.:.	.:.:.:.:.:.:.:.:.:.:.	.:.:.:.:.:.:.:.:.:.:.	.:.:.:.:.:.:.:.:.:.:.	.:.:.:.:.:.:.:.:.:.:.	.:.:.:.:.:.:.:.:.:.:.	.:.:.:.:.:.:.:.:.:.:.	.:.:.:.:.:.:.:.:.:.:.	.:.:.:.:.:.:.:.:.:.:.	.:.:.:.:.:.:.:.:.:.:.	.:.:.:.:.:.:.:.:.:.:.	.:.:.:.:.:.:.:.:.:.:.	.:.:.:.:.:.:.:.:.:.:.	.:.:.:.:.:.:.:.:.:.:.	.:.:.:.:.:.:.:.:.:.:.	.:.:.:.:.:.:.:.:.:.:.	.:.:.:.:.:.:.:.:.:.:.	.:.:.:.:.:.:.:.:.:.:.	.:.:.:.:.:.:.:.:.:.:.	.:.:.:.:.:.:.:.:.:.:.	.:.:.:.:.:.:.:.:.:.:.	.:.:.:.:.:.:.:.:.:.:.	.:.:.:.:.:.:.:.:.:.:.	.:.:.:.:.:.:.:.:.:.:.	.:.:.:.:.:.:.:.:.:.:.	.:.:.:.:.:.:.:.:.:.:.	.:.:.:.:.:.:.:.:.:.:.	.:.:.:.:.:.:.:.:.:.:.	.:.:.:.:.:.:.:.:.:.:.	.:.:.:.:.:.:.:.:.:.:.	.:.:.:.:.:.:.:.:.:.:.	.:.:.:.:.:.:.:.:.:.:.	.:.:.:.:.:.:.:.:.:.:.	.:.:.:.:.:.:.:.:.:.:.	.:.:.:.:.:.:.:.:.:.:.	.:.:.:.:.:.:.:.:.:.:.	.:.:.:.:.:.:.:.:.:.:.	.:.:.:.:.:.:.:.:.:.:.	.:.:.:.:.:.:.:.:.:.:.	.:.:.:.:.:.:.:.:.:.:.	.:.:.:.:.:.:.:.:.:.:.	.:.:.:.:.:.:.:.:.:.:.	.:.:.:.:.:.:.:.:.:.:.	.:.:.:.:.:.:.:.:.:.:.	.:.:.:.:.:.:.:.:.:.:.	.:.:.:.:.:.:.:.:.:.:.	.:.:.:.:.:.:.:.:.:.:.	.:.:.:.:.:.:.:.:.:.:.	.:.:.:.:.:.:.:.:.:.:.	.:.:.:.:.:.:.:.:.:.:.	.:.:.:.:.:.:.:.:.:.:.	.:.:.:.:.:.:.:.:.:.:.	.:.:.:.:.:.:.:.:.:.:.	.:.:.:.:.:.:.:.:.:.:.	.:.:.:.:.:.:.:.:.:.:.	.:.:.:.:.:.:.:.:.:.:.	.:.:.:.:.:.:.:.:.:.:.	.:.:.:.:.:.:.:.:.:.:.	.:.:.:.:.:.:.:.:.:.:.	.:.:.:.:.:.:.:.:.:.:.	.:.:.:.:.:.:.:.:.:.:.	.:.:.:.:.:.:.:.:.:.:.	.:.:.:.:.:.:.:.:.:.:.	.:.:.:.:.:.:.:.:.:.:.	.:.:.:.:.:.:.:.:.:.:.	.:.:.:.:.:.:.:.:.:.:.	.:.:.:.:.:.:.:.:.:.:.	.:.:.:.:.:.:.:.:.:.:.	.:.:.:.:.:.:.:.:.:.:.	.:.:.:.:.:.:.:.:.:.:.	.:.:.:.:.:.:.:.:.:.:.	.:.:.:.:.:.:.:.:.:.:.	.:.:.:.:.:.:.:.:.:.:.	.:.:.:.:.:.:.:.:.:.:.	.:.:.:.:.:.:.:.:.:.:.	.:.:.:.:.:.:.:.:.:.:.	.:.:.:.:.:.:.:.:.:.:.	.:.:.:.:.:.:.:.:.:.:.	.:.:.:.:.:.:.:.:.:.:.	.:.:.:.:.:.:.:.:.:.:.	.:.:.:.:.:.:.:.:.:.:.	.:.:.:.:.:.:.:.:.:.:.	.:.:.:.:.:.:.:.:.:.:.	.:.:.:.:.:.:.:.:.:.:.	.:.:.:.:.:.:.:.:.:.:.	.:.:.:.:.:.:.:.:.:.:.	.:.:.:.:.:.:.:.:.:.:.	.:.:.:.:.:.:.:.:.:.:.	.:.:.:.:.:.:.:.:.:.:.	.:.:.:.:.:.:.:.:.:.:.	.:.:.:.:.:.:.:.:.:.:.	.:.:.:.:.:.:.:.:.:.:.	.:.:.:.:.:.:.:.:.:.:.	.:.:.:.:.:.:.:.:.:.:.	.:.:.:.:.:.:.:.:.:.:.	.:.:.:.:.:.:.:.:.:.:.	.:.:.:.:.:.:.:.:.:.:.	.:.:.:.:.:.:.:.:.:.:.	.:.:.:.:.:.:.:.:.:.:.	.:.:.:.:.:.:.:.:.:.:.	.:.:.:.:.:.:.:.:.:.:.	.:.:.:.:.:.:.:.:.:.:.	.:.:.:.:.:.:.:.:.:.:.	.:.:.:.:.:.:.:.:.:.:.	.:.:.:.:.:.:.:.:.:.:.	.:.:.:.:.:.:.:.:.:.:.	.:.:.:.:.:.:.:.:.:.:.	.:.:.:.:.:.:.:.:.:.:.	.:.:.:.:.:.:.:.:.:.:.	.:.:.:.:.:.:.:.:.:.:.	.:.:.:.:.:.:.:.:.:.:.	.:.:.:.:.:.:.:.:.:.:.	.:.:.:.:.:.:.:.:.:.:.	.:.:.:.:.:.:.:.:.:.:.	.:.:.:.:.:.:.:.:.:.:.	.:.:.:.:.:.:.:.:.:.:.	.:.:.:.:.:.:.:.:.:.:.	.:.:.:.:.:.:.:.:.:.:.	.:.:.:.:.:.:.:.:.:.:.	.:.:.:.:.:.:.:.:.:.:.	.:.:.:.:.:.:.:.:.:.:.	.:.:.:.:.:.:.:.:.:.:.	.:.:.:.:.:.:.:.:.:.:.	.:.:.:.:.:.:.:.:.:.:.	.:.:.:.:.:.:.:.:.:.:.	.:.:.:.:.:.:.:.:.:.:.	.:.:.:.:.:.:.:.:.:.:.	.:.:.:.:.:.:.:.:.:.:.	.:.:.:.:.:.:.:.:.:.:.	.:.:.:.:.:.:.:.:.:.:.	.:.:.:.:.:.:.:.:.:.:.	.:.:.:.:.:.:.:.:.:.:.	.:.:.:.:.:.:.:.:.:.:.	.:.:.:.:.:.:.:.:.:.:.	.:.:.:.:.:.:.:.:.:.:.	.:.:.:.:.:.:.:.:.:.:.	.:.:.:.:.:.:.:.:.:.:.	.:.:.:.:.:.:.:.:.:.:.	.:.:.:.:.:.:.:.:.:.:.	.:.:.:.:.:.:.:.:.:.:.	.:.:.:.:.:.:.:.:.:.:.	.:.:.:.:.:.:.:.:.:.:.	.:.:.:.:.:.:.:.:.:.:.	.:.:.:.:.:.:.:.:.:.:.	.:.:.:.:.:.:.:.:.:.:.	.:.:.:.:.:.:.:.:.:.:.	.:.:.:.:.:.:.:.:.:.:.	.:.:.:.:.:.:.:.:.:.:.	.:.:.:.:.:.:.:.:.:.:.	.:.:.:.:.:.:.:.:.:.:.	.:.:.:.:.:.:.:.:.:.:.	.:.:.:.:.:.:.:.:.:.:.	.:.:.:.:.:.:.:.:.:.:.	.:.:.:.:.:.:.:.:.:.:.	.:.:.:.:.:.:.:.:.:.:.	.:.:.:.:.:.:.:.:.:.:.	.:.:.:.:.:.:.:.:.:.:.	.:.:.:.:.:.:.:.:.:.:.	.:.:.:.:.:.:.:.:.:.:.	.:.:.:.:.:.:.:.:.:.:.	.:.:.:.:.:.:.:.:.:.:.	.:.:.:.:.:.:.:.:.:.:.	.:.:.:.:.:.:.:.:.:.:.	.:.:.:.:.:.:.:.:.:.:.	.:.:.:.:.:.:.:.:.:.:.	.:.:.:.:.:.:.:.:.:.:.	.:.:.:.:.:.:.:.:.:.:.	.:.:.:.:.:.:.:.:.:.:.	.:.:.:.:.:.:.:.:.:.:.	.:.:.:.:.:.:.:.:.:.:.	.:.:.:.:.:.:.:.:.:.:.	.:.:.:.:.:.:.:.:.:.:.	.:.:.:.:.:.:.:.:.:.:.	.:.:.:.:.:.:.:.:.:.:.	.:.:.:.:.:.:.:.:.:.:.	.:.:.:.:.:.:.:.:.:.:.	.:.:.:.:.:.:.:.:.:.:.	.:.:.:.:.:.:.:.:.:.:.	.:.:.:.:.:.:.:.:.:.:.	.:.:.:.:.:.:.:.:.:.:.	.:.:.:.:.:.:.:.:.:.:.	.:.:.:.:.:.:.:.:.:.:.	.:.:.:.:.:.:.:.:.:.:.	.:.:.:.:.:.:.:.:.:.:.	.:.:.:.:.:.:.:.:.:.:.	.:.:.:.:.:.:.:.:.:.:.	.:.:.:.:.:.:.:.:.:.:.	.:.:.:.:.:.:.:.:.:.:.	.:.:.:.:.:.:.:.:.:.:.	.:.:.:.:.:.:.:.:.:.:.	.:.:.:.:.:.:.:.:.:.:.	.:.:.:.:.:.:.:.:.:.:.	.:.:.:.:.:.:.:.:.:.:.	.:.:.:.:.:.:.:.:.:.:.	.:.:.:.:.:.:.:.:.:.:.	.:.:.:.:.:.:.:.:.:.:.	.:.:.:.:.:.:.:.:.:.:.	.:.:.:.:.:.:.:.:.:.:.	.:.:.:.:.:.:.:.:.:.:.	.:.:.:.:.:.:.:.:.:.:.	.:.:.:.:.:.:.:.:.:.:.	.:.:.:.:.:.:.:.:.:.:.	.:.:.:.:.:.:.:.:.:.:.	.:.:.:.:.:.:.:.:.:.:.	.:.:.:.:.:.:.:.:.:.:.	.:.:.:.:.:.:.:.:.:.:.	.:.:.:.:.:.:.:.:.:.:.	.:.:.:.:.:.:.:.:.:.:.	.:.:.:.:.:.:.:.:.:.:.	.:.:.:.:.:.:.:.:.:.:.	.:.:.:.:.:.:.:.:.:.:.	.:.:.:.:.:.:.:.:.:.:.	.:.:.:.:.:.:.:.:.:.:.	.:.:.:.:.:.:.:.:.:.:.	.:.:.:.:.:.:.:.:.:.:.	.:.:.:.:.:.:.:.:.:.:.	.:.:.:.:.:.:.:.:.:.:.	.:.:.:.:.:.:.:.:.:.:.	.:.:.:.:.:.:.:.:.:.:.	.:.:.:.:.:.:.:.:.:.:.	.:.:.:.:.:.:.:.:.:.:.	.:.:.:.:.:.:.:.:.:.:.	.:.:.:.:.:.:.:.:.:.:.	.:.:.:.:.:.:.:.:.:.:.	.:.:.:.:.:.:.:.:.:.:.	.:.:.:.:.:.:.:.:.:.:.	.:.:.:.:.:.:.:.:.:.:.	.:.:.:.:.:.:.:.:.:.:.	.:.:.:.:.:.:.:.:.:.:.	.:.:.:.:.:.:.:.:.:.:.	.:.:.:.:.:.:.:.:.:.:.	.:.:.:.:.:.:.:.:.:.:.	.:.:.:.:.:.:.:.:.:.:.	1:160183:1p1:0.375:30:25:4:26:100:0:0	.:.:.:.:.:.:.:.:.:.:.	.:.:.:.:.:.:.:.:.:.:.	.:.:.:.:.:.:.:.:.:.:.	.:.:.:.:.:.:.:.:.:.:.	.:.:.:.:.:.:.:.:.:.:.	.:.:.:.:.:.:.:.:.:.:.	.:.:.:.:.:.:.:.:.:.:.	.:.:.:.:.:.:.:.:.:.:.	.:.:.:.:.:.:.:.:.:.:.	.:.:.:.:.:.:.:.:.:.:.	.:.:.:.:.:.:.:.:.:.:.	.:.:.:.:.:.:.:.:.:.:.	.:.:.:.:.:.:.:.:.:.:.	.:.:.:.:.:.:.:.:.:.:.	.:.:.:.:.:.:.:.:.:.:.	.:.:.:.:.:.:.:.:.:.:.	.:.:.:.:.:.:.:.:.:.:.	.:.:.:.:.:.:.:.:.:.:.	.:.:.:.:.:.:.:.:.:.:.	.:.:.:.:.:.:.:.:.:.:.	.:.:.:.:.:.:.:.:.:.:.	.:.:.:.:.:.:.:.:.:.:.	.:.:.:.:.:.:.:.:.:.:.	.:.:.:.:.:.:.:.:.:.:.	.:.:.:.:.:.:.:.:.:.:.	.:.:.:.:.:.:.:.:.:.:.	.:.:.:.:.:.:.:.:.:.:.	.:.:.:.:.:.:.:.:.:.:.	.:.:.:.:.:.:.:.:.:.:.	.:.:.:.:.:.:.:.:.:.:.	.:.:.:.:.:.:.:.:.:.:.	.:.:.:.:.:.:.:.:.:.:.	.:.:.:.:.:.:.:.:.:.:.	.:.:.:.:.:.:.:.:.:.:.	.:.:.:.:.:.:.:.:.:.:.	.:.:.:.:.:.:.:.:.:.:.	.:.:.:.:.:.:.:.:.:.:.	.:.:.:.:.:.:.:.:.:.:.	.:.:.:.:.:.:.:.:.:.:.	.:.:.:.:.:.:.:.:.:.:.	.:.:.:.:.:.:.:.:.:.:.	.:.:.:.:.:.:.:.:.:.:.	.:.:.:.:.:.:.:.:.:.:.	.:.:.:.:.:.:.:.:.:.:.	.:.:.:.:.:.:.:.:.:.:.	.:.:.:.:.:.:.:.:.:.:.	.:.:.:.:.:.:.:.:.:.:.	.:.:.:.:.:.:.:.:.:.:.	.:.:.:.:.:.:.:.:.:.:.	.:.:.:.:.:.:.:.:.:.:.	.:.:.:.:.:.:.:.:.:.:.	.:.:.:.:.:.:.:.:.:.:.	.:.:.:.:.:.:.:.:.:.:.	.:.:.:.:.:.:.:.:.:.:.	.:.:.:.:.:.:.:.:.:.:.	.:.:.:.:.:.:.:.:.:.:.	.:.:.:.:.:.:.:.:.:.:.	.:.:.:.:.:.:.:.:.:.:.	.:.:.:.:.:.:.:.:.:.:.	.:.:.:.:.:.:.:.:.:.:.	.:.:.:.:.:.:.:.:.:.:.	.:.:.:.:.:.:.:.:.:.:.	.:.:.:.:.:.:.:.:.:.:.	.:.:.:.:.:.:.:.:.:.:.	.:.:.:.:.:.:.:.:.:.:.	.:.:.:.:.:.:.:.:.:.:.	.:.:.:.:.:.:.:.:.:.:.	.:.:.:.:.:.:.:.:.:.:.	.:.:.:.:.:.:.:.:.:.:.	.:.:.:.:.:.:.:.:.:.:.	.:.:.:.:.:.:.:.:.:.:.	.:.:.:.:.:.:.:.:.:.:.	.:.:.:.:.:.:.:.:.:.:.	.:.:.:.:.:.:.:.:.:.:.	.:.:.:.:.:.:.:.:.:.:.	.:.:.:.:.:.:.:.:.:.:.	.:.:.:.:.:.:.:.:.:.:.	.:.:.:.:.:.:.:.:.:.:.	.:.:.:.:.:.:.:.:.:.:.	.:.:.:.:.:.:.:.:.:.:.	.:.:.:.:.:.:.:.:.:.:.	.:.:.:.:.:.:.:.:.:.:.	.:.:.:.:.:.:.:.:.:.:.	.:.:.:.:.:.:.:.:.:.:.	.:.:.:.:.:.:.:.:.:.:.	.:.:.:.:.:.:.:.:.:.:.	.:.:.:.:.:.:.:.:.:.:.	.:.:.:.:.:.:.:.:.:.:.	.:.:.:.:.:.:.:.:.:.:.	.:.:.:.:.:.:.:.:.:.:.	.:.:.:.:.:.:.:.:.:.:.	.:.:.:.:.:.:.:.:.:.:.	.:.:.:.:.:.:.:.:.:.:.	.:.:.:.:.:.:.:.:.:.:.	.:.:.:.:.:.:.:.:.:.:.	.:.:.:.:.:.:.:.:.:.:.	.:.:.:.:.:.:.:.:.:.:.	.:.:.:.:.:.:.:.:.:.:.	.:.:.:.:.:.:.:.:.:.:.	.:.:.:.:.:.:.:.:.:.:.	.:.:.:.:.:.:.:.:.:.:.	.:.:.:.:.:.:.:.:.:.:.	.:.:.:.:.:.:.:.:.:.:.	.:.:.:.:.:.:.:.:.:.:.	.:.:.:.:.:.:.:.:.:.:.	.:.:.:.:.:.:.:.:.:.:.	.:.:.:.:.:.:.:.:.:.:.	.:.:.:.:.:.:.:.:.:.:.	.:.:.:.:.:.:.:.:.:.:.	.:.:.:.:.:.:.:.:.:.:.	.:.:.:.:.:.:.:.:.:.:.	.:.:.:.:.:.:.:.:.:.:.	.:.:.:.:.:.:.:.:.:.:.	.:.:.:.:.:.:.:.:.:.:.	.:.:.:.:.:.:.:.:.:.:.	.:.:.:.:.:.:.:.:.:.:.	.:.:.:.:.:.:.:.:.:.:.	.:.:.:.:.:.:.:.:.:.:.	.:.:.:.:.:.:.:.:.:.:.	.:.:.:.:.:.:.:.:.:.:.	.:.:.:.:.:.:.:.:.:.:.	.:.:.:.:.:.:.:.:.:.:.	.:.:.:.:.:.:.:.:.:.:.	.:.:.:.:.:.:.:.:.:.:.	.:.:.:.:.:.:.:.:.:.:.	.:.:.:.:.:.:.:.:.:.:.	.:.:.:.:.:.:.:.:.:.:.	.:.:.:.:.:.:.:.:.:.:.	.:.:.:.:.:.:.:.:.:.:.	.:.:.:.:.:.:.:.:.:.:.	.:.:.:.:.:.:.:.:.:.:.	.:.:.:.:.:.:.:.:.:.:.	.:.:.:.:.:.:.:.:.:.:.	.:.:.:.:.:.:.:.:.:.:.	.:.:.:.:.:.:.:.:.:.:.	.:.:.:.:.:.:.:.:.:.:.	.:.:.:.:.:.:.:.:.:.:.	.:.:.:.:.:.:.:.:.:.:.	.:.:.:.:.:.:.:.:.:.:.	.:.:.:.:.:.:.:.:.:.:.	.:.:.:.:.:.:.:.:.:.:.	.:.:.:.:.:.:.:.:.:.:.	.:.:.:.:.:.:.:.:.:.:.	.:.:.:.:.:.:.:.:.:.:.	.:.:.:.:.:.:.:.:.:.:.	.:.:.:.:.:.:.:.:.:.:.	.:.:.:.:.:.:.:.:.:.:.	.:.:.:.:.:.:.:.:.:.:.	.:.:.:.:.:.:.:.:.:.:.	.:.:.:.:.:.:.:.:.:.:.	.:.:.:.:.:.:.:.:.:.:.	.:.:.:.:.:.:.:.:.:.:.	.:.:.:.:.:.:.:.:.:.:.	.:.:.:.:.:.:.:.:.:.:.	.:.:.:.:.:.:.:.:.:.:.	.:.:.:.:.:.:.:.:.:.:.	.:.:.:.:.:.:.:.:.:.:.	.:.:.:.:.:.:.:.:.:.:.	.:.:.:.:.:.:.:.:.:.:.	.:.:.:.:.:.:.:.:.:.:.	.:.:.:.:.:.:.:.:.:.:.	.:.:.:.:.:.:.:.:.:.:.	.:.:.:.:.:.:.:.:.:.:.	.:.:.:.:.:.:.:.:.:.:.	.:.:.:.:.:.:.:.:.:.:.	.:.:.:.:.:.:.:.:.:.:.	.:.:.:.:.:.:.:.:.:.:.	.:.:.:.:.:.:.:.:.:.:.	.:.:.:.:.:.:.:.:.:.:.	.:.:.:.:.:.:.:.:.:.:.	.:.:.:.:.:.:.:.:.:.:.	.:.:.:.:.:.:.:.:.:.:.	.:.:.:.:.:.:.:.:.:.:.	.:.:.:.:.:.:.:.:.:.:.	.:.:.:.:.:.:.:.:.:.:.	.:.:.:.:.:.:.:.:.:.:.	.:.:.:.:.:.:.:.:.:.:.	.:.:.:.:.:.:.:.:.:.:.	.:.:.:.:.:.:.:.:.:.:.	.:.:.:.:.:.:.:.:.:.:.	.:.:.:.:.:.:.:.:.:.:.	.:.:.:.:.:.:.:.:.:.:.	.:.:.:.:.:.:.:.:.:.:.	.:.:.:.:.:.:.:.:.:.:.	.:.:.:.:.:.:.:.:.:.:.	.:.:.:.:.:.:.:.:.:.:.	.:.:.:.:.:.:.:.:.:.:.	.:.:.:.:.:.:.:.:.:.:.	.:.:.:.:.:.:.:.:.:.:.	.:.:.:.:.:.:.:.:.:.:.	.:.:.:.:.:.:.:.:.:.:.	.:.:.:.:.:.:.:.:.:.:.	.:.:.:.:.:.:.:.:.:.:.	.:.:.:.:.:.:.:.:.:.:.	.:.:.:.:.:.:.:.:.:.:.	.:.:.:.:.:.:.:.:.:.:.	.:.:.:.:.:.:.:.:.:.:.	.:.:.:.:.:.:.:.:.:.:.	.:.:.:.:.:.:.:.:.:.:.	.:.:.:.:.:.:.:.:.:.:.	.:.:.:.:.:.:.:.:.:.:.	.:.:.:.:.:.:.:.:.:.:.	.:.:.:.:.:.:.:.:.:.:.	.:.:.:.:.:.:.:.:.:.:.	.:.:.:.:.:.:.:.:.:.:.	.:.:.:.:.:.:.:.:.:.:.	.:.:.:.:.:.:.:.:.:.:.	.:.:.:.:.:.:.:.:.:.:.	.:.:.:.:.:.:.:.:.:.:.	.:.:.:.:.:.:.:.:.:.:.	.:.:.:.:.:.:.:.:.:.:.	.:.:.:.:.:.:.:.:.:.:.	.:.:.:.:.:.:.:.:.:.:.	.:.:.:.:.:.:.:.:.:.:.	.:.:.:.:.:.:.:.:.:.:.	.:.:.:.:.:.:.:.:.:.:.	.:.:.:.:.:.:.:.:.:.:.	.:.:.:.:.:.:.:.:.:.:.	.:.:.:.:.:.:.:.:.:.:.	.:.:.:.:.:.:.:.:.:.:.	.:.:.:.:.:.:.:.:.:.:.	.:.:.:.:.:.:.:.:.:.:.	.:.:.:.:.:.:.:.:.:.:.	.:.:.:.:.:.:.:.:.:.:.	.:.:.:.:.:.:.:.:.:.:.	.:.:.:.:.:.:.:.:.:.:.	.:.:.:.:.:.:.:.:.:.:.	.:.:.:.:.:.:.:.:.:.:.	.:.:.:.:.:.:.:.:.:.:.	.:.:.:.:.:.:.:.:.:.:.	.:.:.:.:.:.:.:.:.:.:.	.:.:.:.:.:.:.:.:.:.:.	.:.:.:.:.:.:.:.:.:.:.	.:.:.:.:.:.:.:.:.:.:.	.:.:.:.:.:.:.:.:.:.:.	.:.:.:.:.:.:.:.:.:.:.	.:.:.:.:.:.:.:.:.:.:.	.:.:.:.:.:.:.:.:.:.:.	.:.:.:.:.:.:.:.:.:.:.	.:.:.:.:.:.:.:.:.:.:.	.:.:.:.:.:.:.:.:.:.:.	.:.:.:.:.:.:.:.:.:.:.	.:.:.:.:.:.:.:.:.:.:.	.:.:.:.:.:.:.:.:.:.:.	.:.:.:.:.:.:.:.:.:.:.	.:.:.:.:.:.:.:.:.:.:.	.:.:.:.:.:.:.:.:.:.:.	.:.:.:.:.:.:.:.:.:.:.	.:.:.:.:.:.:.:.:.:.:.	.:.:.:.:.:.:.:.:.:.:.	.:.:.:.:.:.:.:.:.:.:.	.:.:.:.:.:.:.:.:.:.:.	.:.:.:.:.:.:.:.:.:.:.	.:.:.:.:.:.:.:.:.:.:.	.:.:.:.:.:.:.:.:.:.:.	.:.:.:.:.:.:.:.:.:.:.	.:.:.:.:.:.:.:.:.:.:.	.:.:.:.:.:.:.:.:.:.:.	.:.:.:.:.:.:.:.:.:.:.	.:.:.:.:.:.:.:.:.:.:.	.:.:.:.:.:.:.:.:.:.:.	.:.:.:.:.:.:.:.:.:.:.	.:.:.:.:.:.:.:.:.:.:.	.:.:.:.:.:.:.:.:.:.:.	.:.:.:.:.:.:.:.:.:.:.	.:.:.:.:.:.:.:.:.:.:.	.:.:.:.:.:.:.:.:.:.:.	.:.:.:.:.:.:.:.:.:.:.	.:.:.:.:.:.:.:.:.:.:.	.:.:.:.:.:.:.:.:.:.:.	.:.:.:.:.:.:.:.:.:.:.	.:.:.:.:.:.:.:.:.:.:.	.:.:.:.:.:.:.:.:.:.:.	.:.:.:.:.:.:.:.:.:.:.	.:.:.:.:.:.:.:.:.:.:.	.:.:.:.:.:.:.:.:.:.:.	.:.:.:.:.:.:.:.:.:.:.	.:.:.:.:.:.:.:.:.:.:.	.:.:.:.:.:.:.:.:.:.:.	.:.:.:.:.:.:.:.:.:.:.	.:.:.:.:.:.:.:.:.:.:.	.:.:.:.:.:.:.:.:.:.:.	.:.:.:.:.:.:.:.:.:.:.	.:.:.:.:.:.:.:.:.:.:.	.:.:.:.:.:.:.:.:.:.:.	.:.:.:.:.:.:.:.:.:.:.	.:.:.:.:.:.:.:.:.:.:.	.:.:.:.:.:.:.:.:.:.:.	.:.:.:.:.:.:.:.:.:.:.	.:.:.:.:.:.:.:.:.:.:.	.:.:.:.:.:.:.:.:.:.:.	.:.:.:.:.:.:.:.:.:.:.	.:.:.:.:.:.:.:.:.:.:.	.:.:.:.:.:.:.:.:.:.:.	.:.:.:.:.:.:.:.:.:.:.	.:.:.:.:.:.:.:.:.:.:.	.:.:.:.:.:.:.:.:.:.:.	.:.:.:.:.:.:.:.:.:.:.	.:.:.:.:.:.:.:.:.:.:.	.:.:.:.:.:.:.:.:.:.:.	.:.:.:.:.:.:.:.:.:.:.	.:.:.:.:.:.:.:.:.:.:.	.:.:.:.:.:.:.:.:.:.:.	.:.:.:.:.:.:.:.:.:.:.	.:.:.:.:.:.:.:.:.:.:.	.:.:.:.:.:.:.:.:.:.:.	.:.:.:.:.:.:.:.:.:.:.	.:.:.:.:.:.:.:.:.:.:.	.:.:.:.:.:.:.:.:.:.:.	.:.:.:.:.:.:.:.:.:.:.	.:.:.:.:.:.:.:.:.:.:.	.:.:.:.:.:.:.:.:.:.:.	.:.:.:.:.:.:.:.:.:.:.	.:.:.:.:.:.:.:.:.:.:.	.:.:.:.:.:.:.:.:.:.:.	.:.:.:.:.:.:.:.:.:.:.	.:.:.:.:.:.:.:.:.:.:.	.:.:.:.:.:.:.:.:.:.:.	.:.:.:.:.:.:.:.:.:.:.	.:.:.:.:.:.:.:.:.:.:.	.:.:.:.:.:.:.:.:.:.:.	.:.:.:.:.:.:.:.:.:.:.	.:.:.:.:.:.:.:.:.:.:.	.:.:.:.:.:.:.:.:.:.:.	.:.:.:.:.:.:.:.:.:.:.	.:.:.:.:.:.:.:.:.:.:.	.:.:.:.:.:.:.:.:.:.:.	.:.:.:.:.:.:.:.:.:.:.	.:.:.:.:.:.:.:.:.:.:.	.:.:.:.:.:.:.:.:.:.:.	.:.:.:.:.:.:.:.:.:.:.	.:.:.:.:.:.:.:.:.:.:.	.:.:.:.:.:.:.:.:.:.:.	.:.:.:.:.:.:.:.:.:.:.	.:.:.:.:.:.:.:.:.:.:.	.:.:.:.:.:.:.:.:.:.:.	.:.:.:.:.:.:.:.:.:.:.	.:.:.:.:.:.:.:.:.:.:.	.:.:.:.:.:.:.:.:.:.:.	.:.:.:.:.:.:.:.:.:.:.	.:.:.:.:.:.:.:.:.:.:.	.:.:.:.:.:.:.:.:.:.:.	.:.:.:.:.:.:.:.:.:.:.	.:.:.:.:.:.:.:.:.:.:.	.:.:.:.:.:.:.:.:.:.:.	.:.:.:.:.:.:.:.:.:.:.	.:.:.:.:.:.:.:.:.:.:.	.:.:.:.:.:.:.:.:.:.:.	.:.:.:.:.:.:.:.:.:.:.	.:.:.:.:.:.:.:.:.:.:.	.:.:.:.:.:.:.:.:.:.:.	.:.:.:.:.:.:.:.:.:.:.	.:.:.:.:.:.:.:.:.:.:.	.:.:.:.:.:.:.:.:.:.:.	.:.:.:.:.:.:.:.:.:.:.	.:.:.:.:.:.:.:.:.:.:.	.:.:.:.:.:.:.:.:.:.:.	.:.:.:.:.:.:.:.:.:.:.	.:.:.:.:.:.:.:.:.:.:.	.:.:.:.:.:.:.:.:.:.:.	.:.:.:.:.:.:.:.:.:.:.	.:.:.:.:.:.:.:.:.:.:.	.:.:.:.:.:.:.:.:.:.:.	.:.:.:.:.:.:.:.:.:.:.	.:.:.:.:.:.:.:.:.:.:.	.:.:.:.:.:.:.:.:.:.:.	.:.:.:.:.:.:.:.:.:.:.	.:.:.:.:.:.:.:.:.:.:.	.:.:.:.:.:.:.:.:.:.:.	.:.:.:.:.:.:.:.:.:.:.	.:.:.:.:.:.:.:.:.:.:.	.:.:.:.:.:.:.:.:.:.:.	.:.:.:.:.:.:.:.:.:.:.	.:.:.:.:.:.:.:.:.:.:.	.:.:.:.:.:.:.:.:.:.:.	.:.:.:.:.:.:.:.:.:.:.	.:.:.:.:.:.:.:.:.:.:.	.:.:.:.:.:.:.:.:.:.:.	.:.:.:.:.:.:.:.:.:.:.	.:.:.:.:.:.:.:.:.:.:.	.:.:.:.:.:.:.:.:.:.:.	.:.:.:.:.:.:.:.:.:.:.	.:.:.:.:.:.:.:.:.:.:.	.:.:.:.:.:.:.:.:.:.:.	.:.:.:.:.:.:.:.:.:.:.	.:.:.:.:.:.:.:.:.:.:.	.:.:.:.:.:.:.:.:.:.:.	.:.:.:.:.:.:.:.:.:.:.	.:.:.:.:.:.:.:.:.:.:.	.:.:.:.:.:.:.:.:.:.:.	.:.:.:.:.:.:.:.:.:.:.	.:.:.:.:.:.:.:.:.:.:.	.:.:.:.:.:.:.:.:.:.:.	.:.:.:.:.:.:.:.:.:.:.	.:.:.:.:.:.:.:.:.:.:.	.:.:.:.:.:.:.:.:.:.:.	.:.:.:.:.:.:.:.:.:.:.	.:.:.:.:.:.:.:.:.:.:.	.:.:.:.:.:.:.:.:.:.:.	.:.:.:.:.:.:.:.:.:.:.	.:.:.:.:.:.:.:.:.:.:.	.:.:.:.:.:.:.:.:.:.:.	.:.:.:.:.:.:.:.:.:.:.	.:.:.:.:.:.:.:.:.:.:.	.:.:.:.:.:.:.:.:.:.:.	.:.:.:.:.:.:.:.:.:.:.	.:.:.:.:.:.:.:.:.:.:.	.:.:.:.:.:.:.:.:.:.:.	.:.:.:.:.:.:.:.:.:.:.	.:.:.:.:.:.:.:.:.:.:.	.:.:.:.:.:.:.:.:.:.:.	.:.:.:.:.:.:.:.:.:.:.	.:.:.:.:.:.:.:.:.:.:.	.:.:.:.:.:.:.:.:.:.:.	.:.:.:.:.:.:.:.:.:.:.	.:.:.:.:.:.:.:.:.:.:.	.:.:.:.:.:.:.:.:.:.:.	.:.:.:.:.:.:.:.:.:.:.	.:.:.:.:.:.:.:.:.:.:.	.:.:.:.:.:.:.:.:.:.:.	.:.:.:.:.:.:.:.:.:.:.	.:.:.:.:.:.:.:.:.:.:.	.:.:.:.:.:.:.:.:.:.:.	.:.:.:.:.:.:.:.:.:.:.	.:.:.:.:.:.:.:.:.:.:.	.:.:.:.:.:.:.:.:.:.:.	.:.:.:.:.:.:.:.:.:.:.	.:.:.:.:.:.:.:.:.:.:.	.:.:.:.:.:.:.:.:.:.:.	.:.:.:.:.:.:.:.:.:.:.	.:.:.:.:.:.:.:.:.:.:.	.:.:.:.:.:.:.:.:.:.:.	.:.:.:.:.:.:.:.:.:.:.	.:.:.:.:.:.:.:.:.:.:.	.:.:.:.:.:.:.:.:.:.:.	.:.:.:.:.:.:.:.:.:.:.	.:.:.:.:.:.:.:.:.:.:.	.:.:.:.:.:.:.:.:.:.:.	.:.:.:.:.:.:.:.:.:.:.	.:.:.:.:.:.:.:.:.:.:.	.:.:.:.:.:.:.:.:.:.:.	.:.:.:.:.:.:.:.:.:.:.	.:.:.:.:.:.:.:.:.:.:.	.:.:.:.:.:.:.:.:.:.:.	.:.:.:.:.:.:.:.:.:.:.	.:.:.:.:.:.:.:.:.:.:.	.:.:.:.:.:.:.:.:.:.:.	.:.:.:.:.:.:.:.:.:.:.	.:.:.:.:.:.:.:.:.:.:.	.:.:.:.:.:.:.:.:.:.:.	.:.:.:.:.:.:.:.:.:.:.	.:.:.:.:.:.:.:.:.:.:.	.:.:.:.:.:.:.:.:.:.:.	.:.:.:.:.:.:.:.:.:.:.	.:.:.:.:.:.:.:.:.:.:.	.:.:.:.:.:.:.:.:.:.:.	.:.:.:.:.:.:.:.:.:.:.	.:.:.:.:.:.:.:.:.:.:.	.:.:.:.:.:.:.:.:.:.:.	.:.:.:.:.:.:.:.:.:.:.	.:.:.:.:.:.:.:.:.:.:.	.:.:.:.:.:.:.:.:.:.:.	.:.:.:.:.:.:.:.:.:.:.	.:.:.:.:.:.:.:.:.:.:.	.:.:.:.:.:.:.:.:.:.:.	.:.:.:.:.:.:.:.:.:.:.	.:.:.:.:.:.:.:.:.:.:.	.:.:.:.:.:.:.:.:.:.:.	.:.:.:.:.:.:.:.:.:.:.	.:.:.:.:.:.:.:.:.:.:.	.:.:.:.:.:.:.:.:.:.:.	.:.:.:.:.:.:.:.:.:.:.	.:.:.:.:.:.:.:.:.:.:.	.:.:.:.:.:.:.:.:.:.:.	.:.:.:.:.:.:.:.:.:.:.	.:.:.:.:.:.:.:.:.:.:.	.:.:.:.:.:.:.:.:.:.:.	.:.:.:.:.:.:.:.:.:.:.	.:.:.:.:.:.:.:.:.:.:.	.:.:.:.:.:.:.:.:.:.:.	.:.:.:.:.:.:.:.:.:.:.	.:.:.:.:.:.:.:.:.:.:.	.:.:.:.:.:.:.:.:.:.:.	.:.:.:.:.:.:.:.:.:.:.	.:.:.:.:.:.:.:.:.:.:.	.:.:.:.:.:.:.:.:.:.:.	.:.:.:.:.:.:.:.:.:.:.	.:.:.:.:.:.:.:.:.:.:.	.:.:.:.:.:.:.:.:.:.:.	.:.:.:.:.:.:.:.:.:.:.	.:.:.:.:.:.:.:.:.:.:.	.:.:.:.:.:.:.:.:.:.:.	.:.:.:.:.:.:.:.:.:.:.	.:.:.:.:.:.:.:.:.:.:.	.:.:.:.:.:.:.:.:.:.:.	.:.:.:.:.:.:.:.:.:.:.	.:.:.:.:.:.:.:.:.:.:.	.:.:.:.:.:.:.:.:.:.:.	.:.:.:.:.:.:.:.:.:.:.	.:.:.:.:.:.:.:.:.:.:.	.:.:.:.:.:.:.:.:.:.:.	.:.:.:.:.:.:.:.:.:.:.	.:.:.:.:.:.:.:.:.:.:.	.:.:.:.:.:.:.:.:.:.:.	.:.:.:.:.:.:.:.:.:.:.	.:.:.:.:.:.:.:.:.:.:.	.:.:.:.:.:.:.:.:.:.:.	.:.:.:.:.:.:.:.:.:.:.	.:.:.:.:.:.:.:.:.:.:.	.:.:.:.:.:.:.:.:.:.:.	.:.:.:.:.:.:.:.:.:.:.	.:.:.:.:.:.:.:.:.:.:.	.:.:.:.:.:.:.:.:.:.:.	.:.:.:.:.:.:.:.:.:.:.	.:.:.:.:.:.:.:.:.:.:.	.:.:.:.:.:.:.:.:.:.:.	.:.:.:.:.:.:.:.:.:.:.	.:.:.:.:.:.:.:.:.:.:.	.:.:.:.:.:.:.:.:.:.:.	.:.:.:.:.:.:.:.:.:.:.	.:.:.:.:.:.:.:.:.:.:.	.:.:.:.:.:.:.:.:.:.:.	.:.:.:.:.:.:.:.:.:.:.	.:.:.:.:.:.:.:.:.:.:.	.:.:.:.:.:.:.:.:.:.:.	.:.:.:.:.:.:.:.:.:.:.	.:.:.:.:.:.:.:.:.:.:.	.:.:.:.:.:.:.:.:.:.:.	.:.:.:.:.:.:.:.:.:.:.	.:.:.:.:.:.:.:.:.:.:.	.:.:.:.:.:.:.:.:.:.:.	.:.:.:.:.:.:.:.:.:.:.	.:.:.:.:.:.:.:.:.:.:.	.:.:.:.:.:.:.:.:.:.:.	.:.:.:.:.:.:.:.:.:.:.	.:.:.:.:.:.:.:.:.:.:.	.:.:.:.:.:.:.:.:.:.:.	.:.:.:.:.:.:.:.:.:.:.	.:.:.:.:.:.:.:.:.:.:.	.:.:.:.:.:.:.:.:.:.:.	.:.:.:.:.:.:.:.:.:.:.	.:.:.:.:.:.:.:.:.:.:.	.:.:.:.:.:.:.:.:.:.:.	.:.:.:.:.:.:.:.:.:.:.	.:.:.:.:.:.:.:.:.:.:.	.:.:.:.:.:.:.:.:.:.:.	.:.:.:.:.:.:.:.:.:.:.	.:.:.:.:.:.:.:.:.:.:.	.:.:.:.:.:.:.:.:.:.:.	.:.:.:.:.:.:.:.:.:.:.	.:.:.:.:.:.:.:.:.:.:.	.:.:.:.:.:.:.:.:.:.:.	.:.:.:.:.:.:.:.:.:.:.	.:.:.:.:.:.:.:.:.:.:.	.:.:.:.:.:.:.:.:.:.:.	.:.:.:.:.:.:.:.:.:.:.	.:.:.:.:.:.:.:.:.:.:.	.:.:.:.:.:.:.:.:.:.:.	.:.:.:.:.:.:.:.:.:.:.	.:.:.:.:.:.:.:.:.:.:.	.:.:.:.:.:.:.:.:.:.:.	.:.:.:.:.:.:.:.:.:.:.	.:.:.:.:.:.:.:.:.:.:.	.:.:.:.:.:.:.:.:.:.:.	.:.:.:.:.:.:.:.:.:.:.	.:.:.:.:.:.:.:.:.:.:.	.:.:.:.:.:.:.:.:.:.:.
chrI	160154	.	T	<INS:ME>	.	PASS	SVTYPE=INS;STRAND=+;FAMILY=TY2	GT:END:CLASS:FREQUENCY:SUPPORT_READS:REF_READS:FIVE_PRIME_SUPPORT:THREE_PRIME_SUPPORT:RELIABILITY:FIVE_PRIME_JUNCTION_SUPPORT:THREE_PRIME_JUNCTION_SUPPORT	.:.:.:.:.:.:.:.:.:.:.	.:.:.:.:.:.:.:.:.:.:.	.:.:.:.:.:.:.:.:.:.:.	.:.:.:.:.:.:.:.:.:.:.	.:.:.:.:.:.:.:.:.:.:.	.:.:.:.:.:.:.:.:.:.:.	.:.:.:.:.:.:.:.:.:.:.	.:.:.:.:.:.:.:.:.:.:.	.:.:.:.:.:.:.:.:.:.:.	.:.:.:.:.:.:.:.:.:.:.	.:.:.:.:.:.:.:.:.:.:.	.:.:.:.:.:.:.:.:.:.:.	.:.:.:.:.:.:.:.:.:.:.	.:.:.:.:.:.:.:.:.:.:.	.:.:.:.:.:.:.:.:.:.:.	.:.:.:.:.:.:.:.:.:.:.	.:.:.:.:.:.:.:.:.:.:.	.:.:.:.:.:.:.:.:.:.:.	.:.:.:.:.:.:.:.:.:.:.	.:.:.:.:.:.:.:.:.:.:.	.:.:.:.:.:.:.:.:.:.:.	.:.:.:.:.:.:.:.:.:.:.	.:.:.:.:.:.:.:.:.:.:.	.:.:.:.:.:.:.:.:.:.:.	.:.:.:.:.:.:.:.:.:.:.	.:.:.:.:.:.:.:.:.:.:.	.:.:.:.:.:.:.:.:.:.:.	.:.:.:.:.:.:.:.:.:.:.	.:.:.:.:.:.:.:.:.:.:.	.:.:.:.:.:.:.:.:.:.:.	.:.:.:.:.:.:.:.:.:.:.	.:.:.:.:.:.:.:.:.:.:.	.:.:.:.:.:.:.:.:.:.:.	.:.:.:.:.:.:.:.:.:.:.	.:.:.:.:.:.:.:.:.:.:.	.:.:.:.:.:.:.:.:.:.:.	.:.:.:.:.:.:.:.:.:.:.	.:.:.:.:.:.:.:.:.:.:.	.:.:.:.:.:.:.:.:.:.:.	.:.:.:.:.:.:.:.:.:.:.	.:.:.:.:.:.:.:.:.:.:.	.:.:.:.:.:.:.:.:.:.:.	.:.:.:.:.:.:.:.:.:.:.	.:.:.:.:.:.:.:.:.:.:.	.:.:.:.:.:.:.:.:.:.:.	.:.:.:.:.:.:.:.:.:.:.	.:.:.:.:.:.:.:.:.:.:.	.:.:.:.:.:.:.:.:.:.:.	.:.:.:.:.:.:.:.:.:.:.	.:.:.:.:.:.:.:.:.:.:.	.:.:.:.:.:.:.:.:.:.:.	.:.:.:.:.:.:.:.:.:.:.	.:.:.:.:.:.:.:.:.:.:.	.:.:.:.:.:.:.:.:.:.:.	.:.:.:.:.:.:.:.:.:.:.	.:.:.:.:.:.:.:.:.:.:.	.:.:.:.:.:.:.:.:.:.:.	.:.:.:.:.:.:.:.:.:.:.	.:.:.:.:.:.:.:.:.:.:.	.:.:.:.:.:.:.:.:.:.:.	.:.:.:.:.:.:.:.:.:.:.	.:.:.:.:.:.:.:.:.:.:.	.:.:.:.:.:.:.:.:.:.:.	.:.:.:.:.:.:.:.:.:.:.	.:.:.:.:.:.:.:.:.:.:.	.:.:.:.:.:.:.:.:.:.:.	.:.:.:.:.:.:.:.:.:.:.	.:.:.:.:.:.:.:.:.:.:.	.:.:.:.:.:.:.:.:.:.:.	.:.:.:.:.:.:.:.:.:.:.	.:.:.:.:.:.:.:.:.:.:.	.:.:.:.:.:.:.:.:.:.:.	.:.:.:.:.:.:.:.:.:.:.	.:.:.:.:.:.:.:.:.:.:.	.:.:.:.:.:.:.:.:.:.:.	.:.:.:.:.:.:.:.:.:.:.	.:.:.:.:.:.:.:.:.:.:.	.:.:.:.:.:.:.:.:.:.:.	.:.:.:.:.:.:.:.:.:.:.	.:.:.:.:.:.:.:.:.:.:.	.:.:.:.:.:.:.:.:.:.:.	.:.:.:.:.:.:.:.:.:.:.	.:.:.:.:.:.:.:.:.:.:.	.:.:.:.:.:.:.:.:.:.:.	.:.:.:.:.:.:.:.:.:.:.	.:.:.:.:.:.:.:.:.:.:.	.:.:.:.:.:.:.:.:.:.:.	.:.:.:.:.:.:.:.:.:.:.	.:.:.:.:.:.:.:.:.:.:.	.:.:.:.:.:.:.:.:.:.:.	.:.:.:.:.:.:.:.:.:.:.	.:.:.:.:.:.:.:.:.:.:.	.:.:.:.:.:.:.:.:.:.:.	.:.:.:.:.:.:.:.:.:.:.	.:.:.:.:.:.:.:.:.:.:.	.:.:.:.:.:.:.:.:.:.:.	.:.:.:.:.:.:.:.:.:.:.	.:.:.:.:.:.:.:.:.:.:.	.:.:.:.:.:.:.:.:.:.:.	.:.:.:.:.:.:.:.:.:.:.	.:.:.:.:.:.:.:.:.:.:.	.:.:.:.:.:.:.:.:.:.:.	.:.:.:.:.:.:.:.:.:.:.	.:.:.:.:.:.:.:.:.:.:.	.:.:.:.:.:.:.:.:.:.:.	.:.:.:.:.:.:.:.:.:.:.	.:.:.:.:.:.:.:.:.:.:.	.:.:.:.:.:.:.:.:.:.:.	.:.:.:.:.:.:.:.:.:.:.	.:.:.:.:.:.:.:.:.:.:.	.:.:.:.:.:.:.:.:.:.:.	.:.:.:.:.:.:.:.:.:.:.	.:.:.:.:.:.:.:.:.:.:.	.:.:.:.:.:.:.:.:.:.:.	.:.:.:.:.:.:.:.:.:.:.	.:.:.:.:.:.:.:.:.:.:.	.:.:.:.:.:.:.:.:.:.:.	.:.:.:.:.:.:.:.:.:.:.	.:.:.:.:.:.:.:.:.:.:.	.:.:.:.:.:.:.:.:.:.:.	.:.:.:.:.:.:.:.:.:.:.	.:.:.:.:.:.:.:.:.:.:.	.:.:.:.:.:.:.:.:.:.:.	.:.:.:.:.:.:.:.:.:.:.	.:.:.:.:.:.:.:.:.:.:.	.:.:.:.:.:.:.:.:.:.:.	.:.:.:.:.:.:.:.:.:.:.	.:.:.:.:.:.:.:.:.:.:.	.:.:.:.:.:.:.:.:.:.:.	.:.:.:.:.:.:.:.:.:.:.	.:.:.:.:.:.:.:.:.:.:.	.:.:.:.:.:.:.:.:.:.:.	.:.:.:.:.:.:.:.:.:.:.	.:.:.:.:.:.:.:.:.:.:.	.:.:.:.:.:.:.:.:.:.:.	.:.:.:.:.:.:.:.:.:.:.	.:.:.:.:.:.:.:.:.:.:.	.:.:.:.:.:.:.:.:.:.:.	.:.:.:.:.:.:.:.:.:.:.	.:.:.:.:.:.:.:.:.:.:.	.:.:.:.:.:.:.:.:.:.:.	.:.:.:.:.:.:.:.:.:.:.	.:.:.:.:.:.:.:.:.:.:.	.:.:.:.:.:.:.:.:.:.:.	.:.:.:.:.:.:.:.:.:.:.	.:.:.:.:.:.:.:.:.:.:.	.:.:.:.:.:.:.:.:.:.:.	.:.:.:.:.:.:.:.:.:.:.	.:.:.:.:.:.:.:.:.:.:.	.:.:.:.:.:.:.:.:.:.:.	.:.:.:.:.:.:.:.:.:.:.	.:.:.:.:.:.:.:.:.:.:.	.:.:.:.:.:.:.:.:.:.:.	.:.:.:.:.:.:.:.:.:.:.	.:.:.:.:.:.:.:.:.:.:.	.:.:.:.:.:.:.:.:.:.:.	.:.:.:.:.:.:.:.:.:.:.	.:.:.:.:.:.:.:.:.:.:.	.:.:.:.:.:.:.:.:.:.:.	.:.:.:.:.:.:.:.:.:.:.	.:.:.:.:.:.:.:.:.:.:.	.:.:.:.:.:.:.:.:.:.:.	.:.:.:.:.:.:.:.:.:.:.	.:.:.:.:.:.:.:.:.:.:.	.:.:.:.:.:.:.:.:.:.:.	.:.:.:.:.:.:.:.:.:.:.	.:.:.:.:.:.:.:.:.:.:.	.:.:.:.:.:.:.:.:.:.:.	.:.:.:.:.:.:.:.:.:.:.	.:.:.:.:.:.:.:.:.:.:.	.:.:.:.:.:.:.:.:.:.:.	.:.:.:.:.:.:.:.:.:.:.	.:.:.:.:.:.:.:.:.:.:.	.:.:.:.:.:.:.:.:.:.:.	.:.:.:.:.:.:.:.:.:.:.	.:.:.:.:.:.:.:.:.:.:.	.:.:.:.:.:.:.:.:.:.:.	.:.:.:.:.:.:.:.:.:.:.	.:.:.:.:.:.:.:.:.:.:.	.:.:.:.:.:.:.:.:.:.:.	.:.:.:.:.:.:.:.:.:.:.	.:.:.:.:.:.:.:.:.:.:.	.:.:.:.:.:.:.:.:.:.:.	.:.:.:.:.:.:.:.:.:.:.	.:.:.:.:.:.:.:.:.:.:.	.:.:.:.:.:.:.:.:.:.:.	.:.:.:.:.:.:.:.:.:.:.	.:.:.:.:.:.:.:.:.:.:.	.:.:.:.:.:.:.:.:.:.:.	.:.:.:.:.:.:.:.:.:.:.	.:.:.:.:.:.:.:.:.:.:.	.:.:.:.:.:.:.:.:.:.:.	.:.:.:.:.:.:.:.:.:.:.	.:.:.:.:.:.:.:.:.:.:.	.:.:.:.:.:.:.:.:.:.:.	.:.:.:.:.:.:.:.:.:.:.	.:.:.:.:.:.:.:.:.:.:.	.:.:.:.:.:.:.:.:.:.:.	.:.:.:.:.:.:.:.:.:.:.	.:.:.:.:.:.:.:.:.:.:.	.:.:.:.:.:.:.:.:.:.:.	.:.:.:.:.:.:.:.:.:.:.	.:.:.:.:.:.:.:.:.:.:.	.:.:.:.:.:.:.:.:.:.:.	.:.:.:.:.:.:.:.:.:.:.	.:.:.:.:.:.:.:.:.:.:.	.:.:.:.:.:.:.:.:.:.:.	.:.:.:.:.:.:.:.:.:.:.	.:.:.:.:.:.:.:.:.:.:.	.:.:.:.:.:.:.:.:.:.:.	.:.:.:.:.:.:.:.:.:.:.	.:.:.:.:.:.:.:.:.:.:.	.:.:.:.:.:.:.:.:.:.:.	.:.:.:.:.:.:.:.:.:.:.	.:.:.:.:.:.:.:.:.:.:.	.:.:.:.:.:.:.:.:.:.:.	.:.:.:.:.:.:.:.:.:.:.	.:.:.:.:.:.:.:.:.:.:.	.:.:.:.:.:.:.:.:.:.:.	.:.:.:.:.:.:.:.:.:.:.	.:.:.:.:.:.:.:.:.:.:.	.:.:.:.:.:.:.:.:.:.:.	.:.:.:.:.:.:.:.:.:.:.	.:.:.:.:.:.:.:.:.:.:.	.:.:.:.:.:.:.:.:.:.:.	.:.:.:.:.:.:.:.:.:.:.	.:.:.:.:.:.:.:.:.:.:.	.:.:.:.:.:.:.:.:.:.:.	.:.:.:.:.:.:.:.:.:.:.	.:.:.:.:.:.:.:.:.:.:.	.:.:.:.:.:.:.:.:.:.:.	.:.:.:.:.:.:.:.:.:.:.	.:.:.:.:.:.:.:.:.:.:.	.:.:.:.:.:.:.:.:.:.:.	.:.:.:.:.:.:.:.:.:.:.	.:.:.:.:.:.:.:.:.:.:.	.:.:.:.:.:.:.:.:.:.:.	.:.:.:.:.:.:.:.:.:.:.	.:.:.:.:.:.:.:.:.:.:.	.:.:.:.:.:.:.:.:.:.:.	.:.:.:.:.:.:.:.:.:.:.	.:.:.:.:.:.:.:.:.:.:.	.:.:.:.:.:.:.:.:.:.:.	.:.:.:.:.:.:.:.:.:.:.	.:.:.:.:.:.:.:.:.:.:.	.:.:.:.:.:.:.:.:.:.:.	.:.:.:.:.:.:.:.:.:.:.	.:.:.:.:.:.:.:.:.:.:.	.:.:.:.:.:.:.:.:.:.:.	.:.:.:.:.:.:.:.:.:.:.	.:.:.:.:.:.:.:.:.:.:.	.:.:.:.:.:.:.:.:.:.:.	.:.:.:.:.:.:.:.:.:.:.	.:.:.:.:.:.:.:.:.:.:.	.:.:.:.:.:.:.:.:.:.:.	.:.:.:.:.:.:.:.:.:.:.	.:.:.:.:.:.:.:.:.:.:.	.:.:.:.:.:.:.:.:.:.:.	.:.:.:.:.:.:.:.:.:.:.	.:.:.:.:.:.:.:.:.:.:.	.:.:.:.:.:.:.:.:.:.:.	.:.:.:.:.:.:.:.:.:.:.	.:.:.:.:.:.:.:.:.:.:.	.:.:.:.:.:.:.:.:.:.:.	.:.:.:.:.:.:.:.:.:.:.	.:.:.:.:.:.:.:.:.:.:.	.:.:.:.:.:.:.:.:.:.:.	.:.:.:.:.:.:.:.:.:.:.	.:.:.:.:.:.:.:.:.:.:.	.:.:.:.:.:.:.:.:.:.:.	.:.:.:.:.:.:.:.:.:.:.	.:.:.:.:.:.:.:.:.:.:.	.:.:.:.:.:.:.:.:.:.:.	.:.:.:.:.:.:.:.:.:.:.	.:.:.:.:.:.:.:.:.:.:.	.:.:.:.:.:.:.:.:.:.:.	.:.:.:.:.:.:.:.:.:.:.	.:.:.:.:.:.:.:.:.:.:.	.:.:.:.:.:.:.:.:.:.:.	.:.:.:.:.:.:.:.:.:.:.	.:.:.:.:.:.:.:.:.:.:.	.:.:.:.:.:.:.:.:.:.:.	.:.:.:.:.:.:.:.:.:.:.	.:.:.:.:.:.:.:.:.:.:.	.:.:.:.:.:.:.:.:.:.:.	.:.:.:.:.:.:.:.:.:.:.	.:.:.:.:.:.:.:.:.:.:.	.:.:.:.:.:.:.:.:.:.:.	.:.:.:.:.:.:.:.:.:.:.	.:.:.:.:.:.:.:.:.:.:.	.:.:.:.:.:.:.:.:.:.:.	.:.:.:.:.:.:.:.:.:.:.	.:.:.:.:.:.:.:.:.:.:.	.:.:.:.:.:.:.:.:.:.:.	.:.:.:.:.:.:.:.:.:.:.	.:.:.:.:.:.:.:.:.:.:.	.:.:.:.:.:.:.:.:.:.:.	.:.:.:.:.:.:.:.:.:.:.	.:.:.:.:.:.:.:.:.:.:.	.:.:.:.:.:.:.:.:.:.:.	.:.:.:.:.:.:.:.:.:.:.	.:.:.:.:.:.:.:.:.:.:.	.:.:.:.:.:.:.:.:.:.:.	.:.:.:.:.:.:.:.:.:.:.	.:.:.:.:.:.:.:.:.:.:.	.:.:.:.:.:.:.:.:.:.:.	.:.:.:.:.:.:.:.:.:.:.	.:.:.:.:.:.:.:.:.:.:.	.:.:.:.:.:.:.:.:.:.:.	.:.:.:.:.:.:.:.:.:.:.	.:.:.:.:.:.:.:.:.:.:.	.:.:.:.:.:.:.:.:.:.:.	.:.:.:.:.:.:.:.:.:.:.	.:.:.:.:.:.:.:.:.:.:.	.:.:.:.:.:.:.:.:.:.:.	.:.:.:.:.:.:.:.:.:.:.	.:.:.:.:.:.:.:.:.:.:.	.:.:.:.:.:.:.:.:.:.:.	.:.:.:.:.:.:.:.:.:.:.	.:.:.:.:.:.:.:.:.:.:.	.:.:.:.:.:.:.:.:.:.:.	.:.:.:.:.:.:.:.:.:.:.	.:.:.:.:.:.:.:.:.:.:.	.:.:.:.:.:.:.:.:.:.:.	.:.:.:.:.:.:.:.:.:.:.	.:.:.:.:.:.:.:.:.:.:.	.:.:.:.:.:.:.:.:.:.:.	.:.:.:.:.:.:.:.:.:.:.	.:.:.:.:.:.:.:.:.:.:.	.:.:.:.:.:.:.:.:.:.:.	.:.:.:.:.:.:.:.:.:.:.	.:.:.:.:.:.:.:.:.:.:.	.:.:.:.:.:.:.:.:.:.:.	.:.:.:.:.:.:.:.:.:.:.	.:.:.:.:.:.:.:.:.:.:.	.:.:.:.:.:.:.:.:.:.:.	.:.:.:.:.:.:.:.:.:.:.	.:.:.:.:.:.:.:.:.:.:.	.:.:.:.:.:.:.:.:.:.:.	.:.:.:.:.:.:.:.:.:.:.	.:.:.:.:.:.:.:.:.:.:.	.:.:.:.:.:.:.:.:.:.:.	.:.:.:.:.:.:.:.:.:.:.	.:.:.:.:.:.:.:.:.:.:.	.:.:.:.:.:.:.:.:.:.:.	.:.:.:.:.:.:.:.:.:.:.	.:.:.:.:.:.:.:.:.:.:.	.:.:.:.:.:.:.:.:.:.:.	.:.:.:.:.:.:.:.:.:.:.	.:.:.:.:.:.:.:.:.:.:.	.:.:.:.:.:.:.:.:.:.:.	.:.:.:.:.:.:.:.:.:.:.	.:.:.:.:.:.:.:.:.:.:.	.:.:.:.:.:.:.:.:.:.:.	.:.:.:.:.:.:.:.:.:.:.	.:.:.:.:.:.:.:.:.:.:.	.:.:.:.:.:.:.:.:.:.:.	.:.:.:.:.:.:.:.:.:.:.	.:.:.:.:.:.:.:.:.:.:.	.:.:.:.:.:.:.:.:.:.:.	.:.:.:.:.:.:.:.:.:.:.	.:.:.:.:.:.:.:.:.:.:.	.:.:.:.:.:.:.:.:.:.:.	.:.:.:.:.:.:.:.:.:.:.	.:.:.:.:.:.:.:.:.:.:.	.:.:.:.:.:.:.:.:.:.:.	.:.:.:.:.:.:.:.:.:.:.	.:.:.:.:.:.:.:.:.:.:.	.:.:.:.:.:.:.:.:.:.:.	.:.:.:.:.:.:.:.:.:.:.	.:.:.:.:.:.:.:.:.:.:.	.:.:.:.:.:.:.:.:.:.:.	.:.:.:.:.:.:.:.:.:.:.	.:.:.:.:.:.:.:.:.:.:.	.:.:.:.:.:.:.:.:.:.:.	.:.:.:.:.:.:.:.:.:.:.	.:.:.:.:.:.:.:.:.:.:.	.:.:.:.:.:.:.:.:.:.:.	.:.:.:.:.:.:.:.:.:.:.	.:.:.:.:.:.:.:.:.:.:.	.:.:.:.:.:.:.:.:.:.:.	.:.:.:.:.:.:.:.:.:.:.	.:.:.:.:.:.:.:.:.:.:.	.:.:.:.:.:.:.:.:.:.:.	.:.:.:.:.:.:.:.:.:.:.	.:.:.:.:.:.:.:.:.:.:.	.:.:.:.:.:.:.:.:.:.:.	.:.:.:.:.:.:.:.:.:.:.	.:.:.:.:.:.:.:.:.:.:.	.:.:.:.:.:.:.:.:.:.:.	.:.:.:.:.:.:.:.:.:.:.	.:.:.:.:.:.:.:.:.:.:.	.:.:.:.:.:.:.:.:.:.:.	.:.:.:.:.:.:.:.:.:.:.	.:.:.:.:.:.:.:.:.:.:.	.:.:.:.:.:.:.:.:.:.:.	.:.:.:.:.:.:.:.:.:.:.	.:.:.:.:.:.:.:.:.:.:.	.:.:.:.:.:.:.:.:.:.:.	.:.:.:.:.:.:.:.:.:.:.	.:.:.:.:.:.:.:.:.:.:.	.:.:.:.:.:.:.:.:.:.:.	.:.:.:.:.:.:.:.:.:.:.	.:.:.:.:.:.:.:.:.:.:.	.:.:.:.:.:.:.:.:.:.:.	.:.:.:.:.:.:.:.:.:.:.	.:.:.:.:.:.:.:.:.:.:.	.:.:.:.:.:.:.:.:.:.:.	.:.:.:.:.:.:.:.:.:.:.	.:.:.:.:.:.:.:.:.:.:.	.:.:.:.:.:.:.:.:.:.:.	.:.:.:.:.:.:.:.:.:.:.	.:.:.:.:.:.:.:.:.:.:.	.:.:.:.:.:.:.:.:.:.:.	.:.:.:.:.:.:.:.:.:.:.	.:.:.:.:.:.:.:.:.:.:.	.:.:.:.:.:.:.:.:.:.:.	.:.:.:.:.:.:.:.:.:.:.	.:.:.:.:.:.:.:.:.:.:.	.:.:.:.:.:.:.:.:.:.:.	.:.:.:.:.:.:.:.:.:.:.	.:.:.:.:.:.:.:.:.:.:.	.:.:.:.:.:.:.:.:.:.:.	.:.:.:.:.:.:.:.:.:.:.	.:.:.:.:.:.:.:.:.:.:.	.:.:.:.:.:.:.:.:.:.:.	.:.:.:.:.:.:.:.:.:.:.	.:.:.:.:.:.:.:.:.:.:.	.:.:.:.:.:.:.:.:.:.:.	.:.:.:.:.:.:.:.:.:.:.	.:.:.:.:.:.:.:.:.:.:.	.:.:.:.:.:.:.:.:.:.:.	.:.:.:.:.:.:.:.:.:.:.	.:.:.:.:.:.:.:.:.:.:.	.:.:.:.:.:.:.:.:.:.:.	.:.:.:.:.:.:.:.:.:.:.	.:.:.:.:.:.:.:.:.:.:.	.:.:.:.:.:.:.:.:.:.:.	.:.:.:.:.:.:.:.:.:.:.	.:.:.:.:.:.:.:.:.:.:.	.:.:.:.:.:.:.:.:.:.:.	.:.:.:.:.:.:.:.:.:.:.	.:.:.:.:.:.:.:.:.:.:.	.:.:.:.:.:.:.:.:.:.:.	.:.:.:.:.:.:.:.:.:.:.	.:.:.:.:.:.:.:.:.:.:.	.:.:.:.:.:.:.:.:.:.:.	.:.:.:.:.:.:.:.:.:.:.	.:.:.:.:.:.:.:.:.:.:.	.:.:.:.:.:.:.:.:.:.:.	.:.:.:.:.:.:.:.:.:.:.	.:.:.:.:.:.:.:.:.:.:.	.:.:.:.:.:.:.:.:.:.:.	.:.:.:.:.:.:.:.:.:.:.	.:.:.:.:.:.:.:.:.:.:.	.:.:.:.:.:.:.:.:.:.:.	.:.:.:.:.:.:.:.:.:.:.	.:.:.:.:.:.:.:.:.:.:.	.:.:.:.:.:.:.:.:.:.:.	.:.:.:.:.:.:.:.:.:.:.	.:.:.:.:.:.:.:.:.:.:.	.:.:.:.:.:.:.:.:.:.:.	.:.:.:.:.:.:.:.:.:.:.	.:.:.:.:.:.:.:.:.:.:.	.:.:.:.:.:.:.:.:.:.:.	.:.:.:.:.:.:.:.:.:.:.	.:.:.:.:.:.:.:.:.:.:.	.:.:.:.:.:.:.:.:.:.:.	.:.:.:.:.:.:.:.:.:.:.	.:.:.:.:.:.:.:.:.:.:.	.:.:.:.:.:.:.:.:.:.:.	.:.:.:.:.:.:.:.:.:.:.	.:.:.:.:.:.:.:.:.:.:.	.:.:.:.:.:.:.:.:.:.:.	.:.:.:.:.:.:.:.:.:.:.	.:.:.:.:.:.:.:.:.:.:.	.:.:.:.:.:.:.:.:.:.:.	.:.:.:.:.:.:.:.:.:.:.	.:.:.:.:.:.:.:.:.:.:.	.:.:.:.:.:.:.:.:.:.:.	.:.:.:.:.:.:.:.:.:.:.	.:.:.:.:.:.:.:.:.:.:.	.:.:.:.:.:.:.:.:.:.:.	.:.:.:.:.:.:.:.:.:.:.	.:.:.:.:.:.:.:.:.:.:.	.:.:.:.:.:.:.:.:.:.:.	.:.:.:.:.:.:.:.:.:.:.	.:.:.:.:.:.:.:.:.:.:.	.:.:.:.:.:.:.:.:.:.:.	.:.:.:.:.:.:.:.:.:.:.	.:.:.:.:.:.:.:.:.:.:.	.:.:.:.:.:.:.:.:.:.:.	.:.:.:.:.:.:.:.:.:.:.	.:.:.:.:.:.:.:.:.:.:.	.:.:.:.:.:.:.:.:.:.:.	.:.:.:.:.:.:.:.:.:.:.	.:.:.:.:.:.:.:.:.:.:.	.:.:.:.:.:.:.:.:.:.:.	.:.:.:.:.:.:.:.:.:.:.	.:.:.:.:.:.:.:.:.:.:.	.:.:.:.:.:.:.:.:.:.:.	.:.:.:.:.:.:.:.:.:.:.	.:.:.:.:.:.:.:.:.:.:.	.:.:.:.:.:.:.:.:.:.:.	.:.:.:.:.:.:.:.:.:.:.	.:.:.:.:.:.:.:.:.:.:.	.:.:.:.:.:.:.:.:.:.:.	.:.:.:.:.:.:.:.:.:.:.	.:.:.:.:.:.:.:.:.:.:.	.:.:.:.:.:.:.:.:.:.:.	.:.:.:.:.:.:.:.:.:.:.	.:.:.:.:.:.:.:.:.:.:.	.:.:.:.:.:.:.:.:.:.:.	.:.:.:.:.:.:.:.:.:.:.	.:.:.:.:.:.:.:.:.:.:.	.:.:.:.:.:.:.:.:.:.:.	.:.:.:.:.:.:.:.:.:.:.	.:.:.:.:.:.:.:.:.:.:.	.:.:.:.:.:.:.:.:.:.:.	.:.:.:.:.:.:.:.:.:.:.	.:.:.:.:.:.:.:.:.:.:.	.:.:.:.:.:.:.:.:.:.:.	.:.:.:.:.:.:.:.:.:.:.	.:.:.:.:.:.:.:.:.:.:.	.:.:.:.:.:.:.:.:.:.:.	.:.:.:.:.:.:.:.:.:.:.	.:.:.:.:.:.:.:.:.:.:.	.:.:.:.:.:.:.:.:.:.:.	.:.:.:.:.:.:.:.:.:.:.	.:.:.:.:.:.:.:.:.:.:.	.:.:.:.:.:.:.:.:.:.:.	.:.:.:.:.:.:.:.:.:.:.	.:.:.:.:.:.:.:.:.:.:.	.:.:.:.:.:.:.:.:.:.:.	.:.:.:.:.:.:.:.:.:.:.	.:.:.:.:.:.:.:.:.:.:.	.:.:.:.:.:.:.:.:.:.:.	.:.:.:.:.:.:.:.:.:.:.	.:.:.:.:.:.:.:.:.:.:.	.:.:.:.:.:.:.:.:.:.:.	.:.:.:.:.:.:.:.:.:.:.	.:.:.:.:.:.:.:.:.:.:.	.:.:.:.:.:.:.:.:.:.:.	.:.:.:.:.:.:.:.:.:.:.	.:.:.:.:.:.:.:.:.:.:.	.:.:.:.:.:.:.:.:.:.:.	.:.:.:.:.:.:.:.:.:.:.	.:.:.:.:.:.:.:.:.:.:.	.:.:.:.:.:.:.:.:.:.:.	.:.:.:.:.:.:.:.:.:.:.	.:.:.:.:.:.:.:.:.:.:.	.:.:.:.:.:.:.:.:.:.:.	.:.:.:.:.:.:.:.:.:.:.	.:.:.:.:.:.:.:.:.:.:.	.:.:.:.:.:.:.:.:.:.:.	.:.:.:.:.:.:.:.:.:.:.	.:.:.:.:.:.:.:.:.:.:.	.:.:.:.:.:.:.:.:.:.:.	.:.:.:.:.:.:.:.:.:.:.	.:.:.:.:.:.:.:.:.:.:.	.:.:.:.:.:.:.:.:.:.:.	.:.:.:.:.:.:.:.:.:.:.	.:.:.:.:.:.:.:.:.:.:.	.:.:.:.:.:.:.:.:.:.:.	.:.:.:.:.:.:.:.:.:.:.	.:.:.:.:.:.:.:.:.:.:.	.:.:.:.:.:.:.:.:.:.:.	.:.:.:.:.:.:.:.:.:.:.	.:.:.:.:.:.:.:.:.:.:.	.:.:.:.:.:.:.:.:.:.:.	.:.:.:.:.:.:.:.:.:.:.	.:.:.:.:.:.:.:.:.:.:.	.:.:.:.:.:.:.:.:.:.:.	.:.:.:.:.:.:.:.:.:.:.	.:.:.:.:.:.:.:.:.:.:.	.:.:.:.:.:.:.:.:.:.:.	.:.:.:.:.:.:.:.:.:.:.	.:.:.:.:.:.:.:.:.:.:.	.:.:.:.:.:.:.:.:.:.:.	.:.:.:.:.:.:.:.:.:.:.	.:.:.:.:.:.:.:.:.:.:.	.:.:.:.:.:.:.:.:.:.:.	.:.:.:.:.:.:.:.:.:.:.	.:.:.:.:.:.:.:.:.:.:.	.:.:.:.:.:.:.:.:.:.:.	.:.:.:.:.:.:.:.:.:.:.	.:.:.:.:.:.:.:.:.:.:.	.:.:.:.:.:.:.:.:.:.:.	.:.:.:.:.:.:.:.:.:.:.	.:.:.:.:.:.:.:.:.:.:.	.:.:.:.:.:.:.:.:.:.:.	.:.:.:.:.:.:.:.:.:.:.	.:.:.:.:.:.:.:.:.:.:.	.:.:.:.:.:.:.:.:.:.:.	.:.:.:.:.:.:.:.:.:.:.	.:.:.:.:.:.:.:.:.:.:.	.:.:.:.:.:.:.:.:.:.:.	.:.:.:.:.:.:.:.:.:.:.	.:.:.:.:.:.:.:.:.:.:.	.:.:.:.:.:.:.:.:.:.:.	.:.:.:.:.:.:.:.:.:.:.	.:.:.:.:.:.:.:.:.:.:.	.:.:.:.:.:.:.:.:.:.:.	.:.:.:.:.:.:.:.:.:.:.	.:.:.:.:.:.:.:.:.:.:.	.:.:.:.:.:.:.:.:.:.:.	.:.:.:.:.:.:.:.:.:.:.	.:.:.:.:.:.:.:.:.:.:.	.:.:.:.:.:.:.:.:.:.:.	.:.:.:.:.:.:.:.:.:.:.	.:.:.:.:.:.:.:.:.:.:.	.:.:.:.:.:.:.:.:.:.:.	.:.:.:.:.:.:.:.:.:.:.	.:.:.:.:.:.:.:.:.:.:.	.:.:.:.:.:.:.:.:.:.:.	.:.:.:.:.:.:.:.:.:.:.	.:.:.:.:.:.:.:.:.:.:.	.:.:.:.:.:.:.:.:.:.:.	.:.:.:.:.:.:.:.:.:.:.	.:.:.:.:.:.:.:.:.:.:.	.:.:.:.:.:.:.:.:.:.:.	.:.:.:.:.:.:.:.:.:.:.	.:.:.:.:.:.:.:.:.:.:.	.:.:.:.:.:.:.:.:.:.:.	.:.:.:.:.:.:.:.:.:.:.	.:.:.:.:.:.:.:.:.:.:.	.:.:.:.:.:.:.:.:.:.:.	.:.:.:.:.:.:.:.:.:.:.	.:.:.:.:.:.:.:.:.:.:.	.:.:.:.:.:.:.:.:.:.:.	1:160158:1p1:0.939394:62:2:50:12:100:0:0	.:.:.:.:.:.:.:.:.:.:.	.:.:.:.:.:.:.:.:.:.:.	.:.:.:.:.:.:.:.:.:.:.	.:.:.:.:.:.:.:.:.:.:.	.:.:.:.:.:.:.:.:.:.:.	.:.:.:.:.:.:.:.:.:.:.	.:.:.:.:.:.:.:.:.:.:.	.:.:.:.:.:.:.:.:.:.:.	.:.:.:.:.:.:.:.:.:.:.	.:.:.:.:.:.:.:.:.:.:.	.:.:.:.:.:.:.:.:.:.:.	.:.:.:.:.:.:.:.:.:.:.	.:.:.:.:.:.:.:.:.:.:.	.:.:.:.:.:.:.:.:.:.:.	.:.:.:.:.:.:.:.:.:.:.	.:.:.:.:.:.:.:.:.:.:.	.:.:.:.:.:.:.:.:.:.:.	.:.:.:.:.:.:.:.:.:.:.	.:.:.:.:.:.:.:.:.:.:.	.:.:.:.:.:.:.:.:.:.:.	.:.:.:.:.:.:.:.:.:.:.	.:.:.:.:.:.:.:.:.:.:.	.:.:.:.:.:.:.:.:.:.:.	.:.:.:.:.:.:.:.:.:.:.	.:.:.:.:.:.:.:.:.:.:.	.:.:.:.:.:.:.:.:.:.:.	.:.:.:.:.:.:.:.:.:.:.	.:.:.:.:.:.:.:.:.:.:.	.:.:.:.:.:.:.:.:.:.:.	.:.:.:.:.:.:.:.:.:.:.	.:.:.:.:.:.:.:.:.:.:.	.:.:.:.:.:.:.:.:.:.:.	.:.:.:.:.:.:.:.:.:.:.	.:.:.:.:.:.:.:.:.:.:.	.:.:.:.:.:.:.:.:.:.:.	.:.:.:.:.:.:.:.:.:.:.	.:.:.:.:.:.:.:.:.:.:.	.:.:.:.:.:.:.:.:.:.:.	.:.:.:.:.:.:.:.:.:.:.	.:.:.:.:.:.:.:.:.:.:.	.:.:.:.:.:.:.:.:.:.:.	.:.:.:.:.:.:.:.:.:.:.	.:.:.:.:.:.:.:.:.:.:.	.:.:.:.:.:.:.:.:.:.:.	.:.:.:.:.:.:.:.:.:.:.	.:.:.:.:.:.:.:.:.:.:.	.:.:.:.:.:.:.:.:.:.:.	.:.:.:.:.:.:.:.:.:.:.	.:.:.:.:.:.:.:.:.:.:.	.:.:.:.:.:.:.:.:.:.:.	.:.:.:.:.:.:.:.:.:.:.	.:.:.:.:.:.:.:.:.:.:.	.:.:.:.:.:.:.:.:.:.:.	.:.:.:.:.:.:.:.:.:.:.	.:.:.:.:.:.:.:.:.:.:.	.:.:.:.:.:.:.:.:.:.:.	.:.:.:.:.:.:.:.:.:.:.	.:.:.:.:.:.:.:.:.:.:.	.:.:.:.:.:.:.:.:.:.:.	.:.:.:.:.:.:.:.:.:.:.	.:.:.:.:.:.:.:.:.:.:.	.:.:.:.:.:.:.:.:.:.:.	.:.:.:.:.:.:.:.:.:.:.	.:.:.:.:.:.:.:.:.:.:.	.:.:.:.:.:.:.:.:.:.:.	.:.:.:.:.:.:.:.:.:.:.	.:.:.:.:.:.:.:.:.:.:.	.:.:.:.:.:.:.:.:.:.:.	.:.:.:.:.:.:.:.:.:.:.	.:.:.:.:.:.:.:.:.:.:.	.:.:.:.:.:.:.:.:.:.:.	.:.:.:.:.:.:.:.:.:.:.	.:.:.:.:.:.:.:.:.:.:.	.:.:.:.:.:.:.:.:.:.:.	.:.:.:.:.:.:.:.:.:.:.	.:.:.:.:.:.:.:.:.:.:.	.:.:.:.:.:.:.:.:.:.:.	.:.:.:.:.:.:.:.:.:.:.	.:.:.:.:.:.:.:.:.:.:.	.:.:.:.:.:.:.:.:.:.:.	.:.:.:.:.:.:.:.:.:.:.	.:.:.:.:.:.:.:.:.:.:.	.:.:.:.:.:.:.:.:.:.:.	.:.:.:.:.:.:.:.:.:.:.	.:.:.:.:.:.:.:.:.:.:.	.:.:.:.:.:.:.:.:.:.:.	.:.:.:.:.:.:.:.:.:.:.	.:.:.:.:.:.:.:.:.:.:.	.:.:.:.:.:.:.:.:.:.:.	.:.:.:.:.:.:.:.:.:.:.	.:.:.:.:.:.:.:.:.:.:.	.:.:.:.:.:.:.:.:.:.:.	.:.:.:.:.:.:.:.:.:.:.	.:.:.:.:.:.:.:.:.:.:.	.:.:.:.:.:.:.:.:.:.:.	.:.:.:.:.:.:.:.:.:.:.	.:.:.:.:.:.:.:.:.:.:.	.:.:.:.:.:.:.:.:.:.:.	.:.:.:.:.:.:.:.:.:.:.	.:.:.:.:.:.:.:.:.:.:.	.:.:.:.:.:.:.:.:.:.:.	.:.:.:.:.:.:.:.:.:.:.	.:.:.:.:.:.:.:.:.:.:.	.:.:.:.:.:.:.:.:.:.:.	.:.:.:.:.:.:.:.:.:.:.	.:.:.:.:.:.:.:.:.:.:.	.:.:.:.:.:.:.:.:.:.:.	.:.:.:.:.:.:.:.:.:.:.	.:.:.:.:.:.:.:.:.:.:.	.:.:.:.:.:.:.:.:.:.:.	.:.:.:.:.:.:.:.:.:.:.	.:.:.:.:.:.:.:.:.:.:.	.:.:.:.:.:.:.:.:.:.:.	.:.:.:.:.:.:.:.:.:.:.	.:.:.:.:.:.:.:.:.:.:.	.:.:.:.:.:.:.:.:.:.:.	.:.:.:.:.:.:.:.:.:.:.	.:.:.:.:.:.:.:.:.:.:.	.:.:.:.:.:.:.:.:.:.:.	.:.:.:.:.:.:.:.:.:.:.	.:.:.:.:.:.:.:.:.:.:.	.:.:.:.:.:.:.:.:.:.:.	.:.:.:.:.:.:.:.:.:.:.	.:.:.:.:.:.:.:.:.:.:.	.:.:.:.:.:.:.:.:.:.:.	.:.:.:.:.:.:.:.:.:.:.	.:.:.:.:.:.:.:.:.:.:.	.:.:.:.:.:.:.:.:.:.:.	.:.:.:.:.:.:.:.:.:.:.	.:.:.:.:.:.:.:.:.:.:.	.:.:.:.:.:.:.:.:.:.:.	.:.:.:.:.:.:.:.:.:.:.	.:.:.:.:.:.:.:.:.:.:.	.:.:.:.:.:.:.:.:.:.:.	.:.:.:.:.:.:.:.:.:.:.	.:.:.:.:.:.:.:.:.:.:.	.:.:.:.:.:.:.:.:.:.:.	.:.:.:.:.:.:.:.:.:.:.	.:.:.:.:.:.:.:.:.:.:.	.:.:.:.:.:.:.:.:.:.:.	.:.:.:.:.:.:.:.:.:.:.	.:.:.:.:.:.:.:.:.:.:.	.:.:.:.:.:.:.:.:.:.:.	.:.:.:.:.:.:.:.:.:.:.	.:.:.:.:.:.:.:.:.:.:.	.:.:.:.:.:.:.:.:.:.:.	.:.:.:.:.:.:.:.:.:.:.	.:.:.:.:.:.:.:.:.:.:.	.:.:.:.:.:.:.:.:.:.:.	.:.:.:.:.:.:.:.:.:.:.	.:.:.:.:.:.:.:.:.:.:.	.:.:.:.:.:.:.:.:.:.:.	.:.:.:.:.:.:.:.:.:.:.	.:.:.:.:.:.:.:.:.:.:.	.:.:.:.:.:.:.:.:.:.:.	.:.:.:.:.:.:.:.:.:.:.	.:.:.:.:.:.:.:.:.:.:.	.:.:.:.:.:.:.:.:.:.:.	.:.:.:.:.:.:.:.:.:.:.	.:.:.:.:.:.:.:.:.:.:.	.:.:.:.:.:.:.:.:.:.:.	.:.:.:.:.:.:.:.:.:.:.	.:.:.:.:.:.:.:.:.:.:.	.:.:.:.:.:.:.:.:.:.:.	.:.:.:.:.:.:.:.:.:.:.	.:.:.:.:.:.:.:.:.:.:.	.:.:.:.:.:.:.:.:.:.:.	.:.:.:.:.:.:.:.:.:.:.	.:.:.:.:.:.:.:.:.:.:.	.:.:.:.:.:.:.:.:.:.:.	.:.:.:.:.:.:.:.:.:.:.	.:.:.:.:.:.:.:.:.:.:.	.:.:.:.:.:.:.:.:.:.:.	.:.:.:.:.:.:.:.:.:.:.	.:.:.:.:.:.:.:.:.:.:.	.:.:.:.:.:.:.:.:.:.:.	.:.:.:.:.:.:.:.:.:.:.	.:.:.:.:.:.:.:.:.:.:.	.:.:.:.:.:.:.:.:.:.:.	.:.:.:.:.:.:.:.:.:.:.	.:.:.:.:.:.:.:.:.:.:.	.:.:.:.:.:.:.:.:.:.:.	.:.:.:.:.:.:.:.:.:.:.	.:.:.:.:.:.:.:.:.:.:.	.:.:.:.:.:.:.:.:.:.:.	.:.:.:.:.:.:.:.:.:.:.	.:.:.:.:.:.:.:.:.:.:.	.:.:.:.:.:.:.:.:.:.:.	.:.:.:.:.:.:.:.:.:.:.	.:.:.:.:.:.:.:.:.:.:.	.:.:.:.:.:.:.:.:.:.:.	.:.:.:.:.:.:.:.:.:.:.	.:.:.:.:.:.:.:.:.:.:.	.:.:.:.:.:.:.:.:.:.:.	.:.:.:.:.:.:.:.:.:.:.	.:.:.:.:.:.:.:.:.:.:.	.:.:.:.:.:.:.:.:.:.:.	.:.:.:.:.:.:.:.:.:.:.	.:.:.:.:.:.:.:.:.:.:.	.:.:.:.:.:.:.:.:.:.:.	.:.:.:.:.:.:.:.:.:.:.	.:.:.:.:.:.:.:.:.:.:.	.:.:.:.:.:.:.:.:.:.:.	.:.:.:.:.:.:.:.:.:.:.	.:.:.:.:.:.:.:.:.:.:.	.:.:.:.:.:.:.:.:.:.:.	.:.:.:.:.:.:.:.:.:.:.	.:.:.:.:.:.:.:.:.:.:.	.:.:.:.:.:.:.:.:.:.:.	.:.:.:.:.:.:.:.:.:.:.	.:.:.:.:.:.:.:.:.:.:.	.:.:.:.:.:.:.:.:.:.:.	.:.:.:.:.:.:.:.:.:.:.	.:.:.:.:.:.:.:.:.:.:.	.:.:.:.:.:.:.:.:.:.:.	.:.:.:.:.:.:.:.:.:.:.	.:.:.:.:.:.:.:.:.:.:.	.:.:.:.:.:.:.:.:.:.:.	.:.:.:.:.:.:.:.:.:.:.	.:.:.:.:.:.:.:.:.:.:.	.:.:.:.:.:.:.:.:.:.:.	.:.:.:.:.:.:.:.:.:.:.	.:.:.:.:.:.:.:.:.:.:.	.:.:.:.:.:.:.:.:.:.:.	.:.:.:.:.:.:.:.:.:.:.	.:.:.:.:.:.:.:.:.:.:.	.:.:.:.:.:.:.:.:.:.:.	.:.:.:.:.:.:.:.:.:.:.	.:.:.:.:.:.:.:.:.:.:.	.:.:.:.:.:.:.:.:.:.:.	.:.:.:.:.:.:.:.:.:.:.	.:.:.:.:.:.:.:.:.:.:.	.:.:.:.:.:.:.:.:.:.:.	.:.:.:.:.:.:.:.:.:.:.	.:.:.:.:.:.:.:.:.:.:.	.:.:.:.:.:.:.:.:.:.:.	.:.:.:.:.:.:.:.:.:.:.	.:.:.:.:.:.:.:.:.:.:.	.:.:.:.:.:.:.:.:.:.:.	.:.:.:.:.:.:.:.:.:.:.	.:.:.:.:.:.:.:.:.:.:.	.:.:.:.:.:.:.:.:.:.:.	.:.:.:.:.:.:.:.:.:.:.	.:.:.:.:.:.:.:.:.:.:.	.:.:.:.:.:.:.:.:.:.:.	.:.:.:.:.:.:.:.:.:.:.	.:.:.:.:.:.:.:.:.:.:.	.:.:.:.:.:.:.:.:.:.:.	.:.:.:.:.:.:.:.:.:.:.	.:.:.:.:.:.:.:.:.:.:.	.:.:.:.:.:.:.:.:.:.:.	.:.:.:.:.:.:.:.:.:.:.	.:.:.:.:.:.:.:.:.:.:.	.:.:.:.:.:.:.:.:.:.:.	.:.:.:.:.:.:.:.:.:.:.	.:.:.:.:.:.:.:.:.:.:.	.:.:.:.:.:.:.:.:.:.:.	.:.:.:.:.:.:.:.:.:.:.	.:.:.:.:.:.:.:.:.:.:.	.:.:.:.:.:.:.:.:.:.:.	.:.:.:.:.:.:.:.:.:.:.	.:.:.:.:.:.:.:.:.:.:.	.:.:.:.:.:.:.:.:.:.:.	.:.:.:.:.:.:.:.:.:.:.	.:.:.:.:.:.:.:.:.:.:.	.:.:.:.:.:.:.:.:.:.:.	.:.:.:.:.:.:.:.:.:.:.	.:.:.:.:.:.:.:.:.:.:.	.:.:.:.:.:.:.:.:.:.:.	.:.:.:.:.:.:.:.:.:.:.	.:.:.:.:.:.:.:.:.:.:.	.:.:.:.:.:.:.:.:.:.:.	.:.:.:.:.:.:.:.:.:.:.	.:.:.:.:.:.:.:.:.:.:.	.:.:.:.:.:.:.:.:.:.:.	.:.:.:.:.:.:.:.:.:.:.	.:.:.:.:.:.:.:.:.:.:.	.:.:.:.:.:.:.:.:.:.:.	.:.:.:.:.:.:.:.:.:.:.	.:.:.:.:.:.:.:.:.:.:.	.:.:.:.:.:.:.:.:.:.:.	.:.:.:.:.:.:.:.:.:.:.	.:.:.:.:.:.:.:.:.:.:.	.:.:.:.:.:.:.:.:.:.:.	.:.:.:.:.:.:.:.:.:.:.	.:.:.:.:.:.:.:.:.:.:.	.:.:.:.:.:.:.:.:.:.:.	.:.:.:.:.:.:.:.:.:.:.	.:.:.:.:.:.:.:.:.:.:.	.:.:.:.:.:.:.:.:.:.:.	.:.:.:.:.:.:.:.:.:.:.	.:.:.:.:.:.:.:.:.:.:.	.:.:.:.:.:.:.:.:.:.:.	.:.:.:.:.:.:.:.:.:.:.	.:.:.:.:.:.:.:.:.:.:.	.:.:.:.:.:.:.:.:.:.:.	.:.:.:.:.:.:.:.:.:.:.	.:.:.:.:.:.:.:.:.:.:.	.:.:.:.:.:.:.:.:.:.:.	.:.:.:.:.:.:.:.:.:.:.	.:.:.:.:.:.:.:.:.:.:.	.:.:.:.:.:.:.:.:.:.:.	.:.:.:.:.:.:.:.:.:.:.	.:.:.:.:.:.:.:.:.:.:.	.:.:.:.:.:.:.:.:.:.:.	.:.:.:.:.:.:.:.:.:.:.	.:.:.:.:.:.:.:.:.:.:.	.:.:.:.:.:.:.:.:.:.:.	.:.:.:.:.:.:.:.:.:.:.	.:.:.:.:.:.:.:.:.:.:.	.:.:.:.:.:.:.:.:.:.:.	.:.:.:.:.:.:.:.:.:.:.	.:.:.:.:.:.:.:.:.:.:.	.:.:.:.:.:.:.:.:.:.:.	.:.:.:.:.:.:.:.:.:.:.	.:.:.:.:.:.:.:.:.:.:.	.:.:.:.:.:.:.:.:.:.:.	.:.:.:.:.:.:.:.:.:.:.	.:.:.:.:.:.:.:.:.:.:.	.:.:.:.:.:.:.:.:.:.:.	.:.:.:.:.:.:.:.:.:.:.	.:.:.:.:.:.:.:.:.:.:.	.:.:.:.:.:.:.:.:.:.:.	.:.:.:.:.:.:.:.:.:.:.	.:.:.:.:.:.:.:.:.:.:.	.:.:.:.:.:.:.:.:.:.:.	.:.:.:.:.:.:.:.:.:.:.	.:.:.:.:.:.:.:.:.:.:.	.:.:.:.:.:.:.:.:.:.:.	.:.:.:.:.:.:.:.:.:.:.	.:.:.:.:.:.:.:.:.:.:.	.:.:.:.:.:.:.:.:.:.:.	.:.:.:.:.:.:.:.:.:.:.	.:.:.:.:.:.:.:.:.:.:.	.:.:.:.:.:.:.:.:.:.:.	.:.:.:.:.:.:.:.:.:.:.	.:.:.:.:.:.:.:.:.:.:.	.:.:.:.:.:.:.:.:.:.:.	.:.:.:.:.:.:.:.:.:.:.	.:.:.:.:.:.:.:.:.:.:.	.:.:.:.:.:.:.:.:.:.:.	.:.:.:.:.:.:.:.:.:.:.	.:.:.:.:.:.:.:.:.:.:.	.:.:.:.:.:.:.:.:.:.:.	.:.:.:.:.:.:.:.:.:.:.	.:.:.:.:.:.:.:.:.:.:.	.:.:.:.:.:.:.:.:.:.:.	.:.:.:.:.:.:.:.:.:.:.	.:.:.:.:.:.:.:.:.:.:.	.:.:.:.:.:.:.:.:.:.:.	.:.:.:.:.:.:.:.:.:.:.	.:.:.:.:.:.:.:.:.:.:.	.:.:.:.:.:.:.:.:.:.:.	.:.:.:.:.:.:.:.:.:.:.	.:.:.:.:.:.:.:.:.:.:.	.:.:.:.:.:.:.:.:.:.:.	.:.:.:.:.:.:.:.:.:.:.	.:.:.:.:.:.:.:.:.:.:.	.:.:.:.:.:.:.:.:.:.:.	.:.:.:.:.:.:.:.:.:.:.	.:.:.:.:.:.:.:.:.:.:.	.:.:.:.:.:.:.:.:.:.:.	.:.:.:.:.:.:.:.:.:.:.	.:.:.:.:.:.:.:.:.:.:.	.:.:.:.:.:.:.:.:.:.:.	.:.:.:.:.:.:.:.:.:.:.	.:.:.:.:.:.:.:.:.:.:.	.:.:.:.:.:.:.:.:.:.:.	.:.:.:.:.:.:.:.:.:.:.	.:.:.:.:.:.:.:.:.:.:.	.:.:.:.:.:.:.:.:.:.:.	.:.:.:.:.:.:.:.:.:.:.	.:.:.:.:.:.:.:.:.:.:.	.:.:.:.:.:.:.:.:.:.:.	.:.:.:.:.:.:.:.:.:.:.	.:.:.:.:.:.:.:.:.:.:.	.:.:.:.:.:.:.:.:.:.:.	.:.:.:.:.:.:.:.:.:.:.	.:.:.:.:.:.:.:.:.:.:.	.:.:.:.:.:.:.:.:.:.:.
chrI	160155	.	A	<INS:ME>	.	PASS	SVTYPE=INS;STRAND=-;FAMILY=TY2	GT:END:CLASS:FREQUENCY:SUPPORT_READS:REF_READS:FIVE_PRIME_SUPPORT:THREE_PRIME_SUPPORT:RELIABILITY:FIVE_PRIME_JUNCTION_SUPPORT:THREE_PRIME_JUNCTION_SUPPORT	.:.:.:.:.:.:.:.:.:.:.	.:.:.:.:.:.:.:.:.:.:.	.:.:.:.:.:.:.:.:.:.:.	.:.:.:.:.:.:.:.:.:.:.	.:.:.:.:.:.:.:.:.:.:.	.:.:.:.:.:.:.:.:.:.:.	.:.:.:.:.:.:.:.:.:.:.	.:.:.:.:.:.:.:.:.:.:.	.:.:.:.:.:.:.:.:.:.:.	.:.:.:.:.:.:.:.:.:.:.	.:.:.:.:.:.:.:.:.:.:.	.:.:.:.:.:.:.:.:.:.:.	.:.:.:.:.:.:.:.:.:.:.	.:.:.:.:.:.:.:.:.:.:.	.:.:.:.:.:.:.:.:.:.:.	.:.:.:.:.:.:.:.:.:.:.	.:.:.:.:.:.:.:.:.:.:.	.:.:.:.:.:.:.:.:.:.:.	.:.:.:.:.:.:.:.:.:.:.	.:.:.:.:.:.:.:.:.:.:.	.:.:.:.:.:.:.:.:.:.:.	.:.:.:.:.:.:.:.:.:.:.	.:.:.:.:.:.:.:.:.:.:.	.:.:.:.:.:.:.:.:.:.:.	.:.:.:.:.:.:.:.:.:.:.	.:.:.:.:.:.:.:.:.:.:.	.:.:.:.:.:.:.:.:.:.:.	.:.:.:.:.:.:.:.:.:.:.	.:.:.:.:.:.:.:.:.:.:.	.:.:.:.:.:.:.:.:.:.:.	.:.:.:.:.:.:.:.:.:.:.	.:.:.:.:.:.:.:.:.:.:.	.:.:.:.:.:.:.:.:.:.:.	.:.:.:.:.:.:.:.:.:.:.	.:.:.:.:.:.:.:.:.:.:.	.:.:.:.:.:.:.:.:.:.:.	.:.:.:.:.:.:.:.:.:.:.	.:.:.:.:.:.:.:.:.:.:.	.:.:.:.:.:.:.:.:.:.:.	.:.:.:.:.:.:.:.:.:.:.	.:.:.:.:.:.:.:.:.:.:.	.:.:.:.:.:.:.:.:.:.:.	.:.:.:.:.:.:.:.:.:.:.	.:.:.:.:.:.:.:.:.:.:.	.:.:.:.:.:.:.:.:.:.:.	.:.:.:.:.:.:.:.:.:.:.	.:.:.:.:.:.:.:.:.:.:.	.:.:.:.:.:.:.:.:.:.:.	.:.:.:.:.:.:.:.:.:.:.	.:.:.:.:.:.:.:.:.:.:.	.:.:.:.:.:.:.:.:.:.:.	.:.:.:.:.:.:.:.:.:.:.	.:.:.:.:.:.:.:.:.:.:.	.:.:.:.:.:.:.:.:.:.:.	.:.:.:.:.:.:.:.:.:.:.	.:.:.:.:.:.:.:.:.:.:.	.:.:.:.:.:.:.:.:.:.:.	.:.:.:.:.:.:.:.:.:.:.	.:.:.:.:.:.:.:.:.:.:.	.:.:.:.:.:.:.:.:.:.:.	.:.:.:.:.:.:.:.:.:.:.	.:.:.:.:.:.:.:.:.:.:.	.:.:.:.:.:.:.:.:.:.:.	.:.:.:.:.:.:.:.:.:.:.	.:.:.:.:.:.:.:.:.:.:.	.:.:.:.:.:.:.:.:.:.:.	.:.:.:.:.:.:.:.:.:.:.	.:.:.:.:.:.:.:.:.:.:.	.:.:.:.:.:.:.:.:.:.:.	.:.:.:.:.:.:.:.:.:.:.	.:.:.:.:.:.:.:.:.:.:.	.:.:.:.:.:.:.:.:.:.:.	.:.:.:.:.:.:.:.:.:.:.	.:.:.:.:.:.:.:.:.:.:.	.:.:.:.:.:.:.:.:.:.:.	.:.:.:.:.:.:.:.:.:.:.	.:.:.:.:.:.:.:.:.:.:.	.:.:.:.:.:.:.:.:.:.:.	.:.:.:.:.:.:.:.:.:.:.	.:.:.:.:.:.:.:.:.:.:.	.:.:.:.:.:.:.:.:.:.:.	.:.:.:.:.:.:.:.:.:.:.	.:.:.:.:.:.:.:.:.:.:.	.:.:.:.:.:.:.:.:.:.:.	.:.:.:.:.:.:.:.:.:.:.	.:.:.:.:.:.:.:.:.:.:.	.:.:.:.:.:.:.:.:.:.:.	.:.:.:.:.:.:.:.:.:.:.	.:.:.:.:.:.:.:.:.:.:.	.:.:.:.:.:.:.:.:.:.:.	.:.:.:.:.:.:.:.:.:.:.	.:.:.:.:.:.:.:.:.:.:.	.:.:.:.:.:.:.:.:.:.:.	.:.:.:.:.:.:.:.:.:.:.	.:.:.:.:.:.:.:.:.:.:.	.:.:.:.:.:.:.:.:.:.:.	.:.:.:.:.:.:.:.:.:.:.	.:.:.:.:.:.:.:.:.:.:.	.:.:.:.:.:.:.:.:.:.:.	.:.:.:.:.:.:.:.:.:.:.	.:.:.:.:.:.:.:.:.:.:.	.:.:.:.:.:.:.:.:.:.:.	.:.:.:.:.:.:.:.:.:.:.	.:.:.:.:.:.:.:.:.:.:.	.:.:.:.:.:.:.:.:.:.:.	.:.:.:.:.:.:.:.:.:.:.	.:.:.:.:.:.:.:.:.:.:.	.:.:.:.:.:.:.:.:.:.:.	.:.:.:.:.:.:.:.:.:.:.	.:.:.:.:.:.:.:.:.:.:.	.:.:.:.:.:.:.:.:.:.:.	.:.:.:.:.:.:.:.:.:.:.	.:.:.:.:.:.:.:.:.:.:.	.:.:.:.:.:.:.:.:.:.:.	.:.:.:.:.:.:.:.:.:.:.	.:.:.:.:.:.:.:.:.:.:.	1:160183:1p1:0.615385:16:5:2:14:100:0:0	.:.:.:.:.:.:.:.:.:.:.	.:.:.:.:.:.:.:.:.:.:.	.:.:.:.:.:.:.:.:.:.:.	.:.:.:.:.:.:.:.:.:.:.	.:.:.:.:.:.:.:.:.:.:.	.:.:.:.:.:.:.:.:.:.:.	.:.:.:.:.:.:.:.:.:.:.	.:.:.:.:.:.:.:.:.:.:.	.:.:.:.:.:.:.:.:.:.:.	.:.:.:.:.:.:.:.:.:.:.	.:.:.:.:.:.:.:.:.:.:.	.:.:.:.:.:.:.:.:.:.:.	.:.:.:.:.:.:.:.:.:.:.	.:.:.:.:.:.:.:.:.:.:.	.:.:.:.:.:.:.:.:.:.:.	.:.:.:.:.:.:.:.:.:.:.	.:.:.:.:.:.:.:.:.:.:.	.:.:.:.:.:.:.:.:.:.:.	.:.:.:.:.:.:.:.:.:.:.	.:.:.:.:.:.:.:.:.:.:.	.:.:.:.:.:.:.:.:.:.:.	.:.:.:.:.:.:.:.:.:.:.	.:.:.:.:.:.:.:.:.:.:.	.:.:.:.:.:.:.:.:.:.:.	.:.:.:.:.:.:.:.:.:.:.	.:.:.:.:.:.:.:.:.:.:.	.:.:.:.:.:.:.:.:.:.:.	.:.:.:.:.:.:.:.:.:.:.	.:.:.:.:.:.:.:.:.:.:.	.:.:.:.:.:.:.:.:.:.:.	.:.:.:.:.:.:.:.:.:.:.	.:.:.:.:.:.:.:.:.:.:.	.:.:.:.:.:.:.:.:.:.:.	.:.:.:.:.:.:.:.:.:.:.	.:.:.:.:.:.:.:.:.:.:.	.:.:.:.:.:.:.:.:.:.:.	.:.:.:.:.:.:.:.:.:.:.	.:.:.:.:.:.:.:.:.:.:.	.:.:.:.:.:.:.:.:.:.:.	.:.:.:.:.:.:.:.:.:.:.	.:.:.:.:.:.:.:.:.:.:.	.:.:.:.:.:.:.:.:.:.:.	.:.:.:.:.:.:.:.:.:.:.	.:.:.:.:.:.:.:.:.:.:.	.:.:.:.:.:.:.:.:.:.:.	.:.:.:.:.:.:.:.:.:.:.	.:.:.:.:.:.:.:.:.:.:.	.:.:.:.:.:.:.:.:.:.:.	.:.:.:.:.:.:.:.:.:.:.	.:.:.:.:.:.:.:.:.:.:.	.:.:.:.:.:.:.:.:.:.:.	.:.:.:.:.:.:.:.:.:.:.	.:.:.:.:.:.:.:.:.:.:.	.:.:.:.:.:.:.:.:.:.:.	.:.:.:.:.:.:.:.:.:.:.	.:.:.:.:.:.:.:.:.:.:.	.:.:.:.:.:.:.:.:.:.:.	.:.:.:.:.:.:.:.:.:.:.	.:.:.:.:.:.:.:.:.:.:.	.:.:.:.:.:.:.:.:.:.:.	.:.:.:.:.:.:.:.:.:.:.	.:.:.:.:.:.:.:.:.:.:.	.:.:.:.:.:.:.:.:.:.:.	.:.:.:.:.:.:.:.:.:.:.	.:.:.:.:.:.:.:.:.:.:.	.:.:.:.:.:.:.:.:.:.:.	.:.:.:.:.:.:.:.:.:.:.	.:.:.:.:.:.:.:.:.:.:.	.:.:.:.:.:.:.:.:.:.:.	.:.:.:.:.:.:.:.:.:.:.	.:.:.:.:.:.:.:.:.:.:.	.:.:.:.:.:.:.:.:.:.:.	.:.:.:.:.:.:.:.:.:.:.	.:.:.:.:.:.:.:.:.:.:.	.:.:.:.:.:.:.:.:.:.:.	.:.:.:.:.:.:.:.:.:.:.	.:.:.:.:.:.:.:.:.:.:.	.:.:.:.:.:.:.:.:.:.:.	.:.:.:.:.:.:.:.:.:.:.	.:.:.:.:.:.:.:.:.:.:.	.:.:.:.:.:.:.:.:.:.:.	.:.:.:.:.:.:.:.:.:.:.	.:.:.:.:.:.:.:.:.:.:.	.:.:.:.:.:.:.:.:.:.:.	.:.:.:.:.:.:.:.:.:.:.	.:.:.:.:.:.:.:.:.:.:.	.:.:.:.:.:.:.:.:.:.:.	.:.:.:.:.:.:.:.:.:.:.	.:.:.:.:.:.:.:.:.:.:.	.:.:.:.:.:.:.:.:.:.:.	.:.:.:.:.:.:.:.:.:.:.	.:.:.:.:.:.:.:.:.:.:.	.:.:.:.:.:.:.:.:.:.:.	.:.:.:.:.:.:.:.:.:.:.	.:.:.:.:.:.:.:.:.:.:.	.:.:.:.:.:.:.:.:.:.:.	.:.:.:.:.:.:.:.:.:.:.	.:.:.:.:.:.:.:.:.:.:.	.:.:.:.:.:.:.:.:.:.:.	.:.:.:.:.:.:.:.:.:.:.	.:.:.:.:.:.:.:.:.:.:.	.:.:.:.:.:.:.:.:.:.:.	.:.:.:.:.:.:.:.:.:.:.	.:.:.:.:.:.:.:.:.:.:.	.:.:.:.:.:.:.:.:.:.:.	.:.:.:.:.:.:.:.:.:.:.	.:.:.:.:.:.:.:.:.:.:.	.:.:.:.:.:.:.:.:.:.:.	.:.:.:.:.:.:.:.:.:.:.	.:.:.:.:.:.:.:.:.:.:.	.:.:.:.:.:.:.:.:.:.:.	.:.:.:.:.:.:.:.:.:.:.	.:.:.:.:.:.:.:.:.:.:.	.:.:.:.:.:.:.:.:.:.:.	.:.:.:.:.:.:.:.:.:.:.	.:.:.:.:.:.:.:.:.:.:.	.:.:.:.:.:.:.:.:.:.:.	.:.:.:.:.:.:.:.:.:.:.	.:.:.:.:.:.:.:.:.:.:.	.:.:.:.:.:.:.:.:.:.:.	.:.:.:.:.:.:.:.:.:.:.	.:.:.:.:.:.:.:.:.:.:.	.:.:.:.:.:.:.:.:.:.:.	.:.:.:.:.:.:.:.:.:.:.	.:.:.:.:.:.:.:.:.:.:.	.:.:.:.:.:.:.:.:.:.:.	.:.:.:.:.:.:.:.:.:.:.	.:.:.:.:.:.:.:.:.:.:.	.:.:.:.:.:.:.:.:.:.:.	.:.:.:.:.:.:.:.:.:.:.	.:.:.:.:.:.:.:.:.:.:.	.:.:.:.:.:.:.:.:.:.:.	.:.:.:.:.:.:.:.:.:.:.	.:.:.:.:.:.:.:.:.:.:.	.:.:.:.:.:.:.:.:.:.:.	.:.:.:.:.:.:.:.:.:.:.	.:.:.:.:.:.:.:.:.:.:.	.:.:.:.:.:.:.:.:.:.:.	.:.:.:.:.:.:.:.:.:.:.	.:.:.:.:.:.:.:.:.:.:.	.:.:.:.:.:.:.:.:.:.:.	.:.:.:.:.:.:.:.:.:.:.	.:.:.:.:.:.:.:.:.:.:.	.:.:.:.:.:.:.:.:.:.:.	.:.:.:.:.:.:.:.:.:.:.	.:.:.:.:.:.:.:.:.:.:.	.:.:.:.:.:.:.:.:.:.:.	.:.:.:.:.:.:.:.:.:.:.	.:.:.:.:.:.:.:.:.:.:.	.:.:.:.:.:.:.:.:.:.:.	.:.:.:.:.:.:.:.:.:.:.	.:.:.:.:.:.:.:.:.:.:.	.:.:.:.:.:.:.:.:.:.:.	.:.:.:.:.:.:.:.:.:.:.	.:.:.:.:.:.:.:.:.:.:.	.:.:.:.:.:.:.:.:.:.:.	.:.:.:.:.:.:.:.:.:.:.	.:.:.:.:.:.:.:.:.:.:.	.:.:.:.:.:.:.:.:.:.:.	.:.:.:.:.:.:.:.:.:.:.	.:.:.:.:.:.:.:.:.:.:.	.:.:.:.:.:.:.:.:.:.:.	.:.:.:.:.:.:.:.:.:.:.	.:.:.:.:.:.:.:.:.:.:.	.:.:.:.:.:.:.:.:.:.:.	.:.:.:.:.:.:.:.:.:.:.	.:.:.:.:.:.:.:.:.:.:.	.:.:.:.:.:.:.:.:.:.:.	.:.:.:.:.:.:.:.:.:.:.	.:.:.:.:.:.:.:.:.:.:.	.:.:.:.:.:.:.:.:.:.:.	.:.:.:.:.:.:.:.:.:.:.	.:.:.:.:.:.:.:.:.:.:.	.:.:.:.:.:.:.:.:.:.:.	.:.:.:.:.:.:.:.:.:.:.	.:.:.:.:.:.:.:.:.:.:.	.:.:.:.:.:.:.:.:.:.:.	.:.:.:.:.:.:.:.:.:.:.	.:.:.:.:.:.:.:.:.:.:.	.:.:.:.:.:.:.:.:.:.:.	.:.:.:.:.:.:.:.:.:.:.	.:.:.:.:.:.:.:.:.:.:.	.:.:.:.:.:.:.:.:.:.:.	.:.:.:.:.:.:.:.:.:.:.	.:.:.:.:.:.:.:.:.:.:.	.:.:.:.:.:.:.:.:.:.:.	.:.:.:.:.:.:.:.:.:.:.	.:.:.:.:.:.:.:.:.:.:.	.:.:.:.:.:.:.:.:.:.:.	.:.:.:.:.:.:.:.:.:.:.	.:.:.:.:.:.:.:.:.:.:.	.:.:.:.:.:.:.:.:.:.:.	.:.:.:.:.:.:.:.:.:.:.	.:.:.:.:.:.:.:.:.:.:.	.:.:.:.:.:.:.:.:.:.:.	.:.:.:.:.:.:.:.:.:.:.	.:.:.:.:.:.:.:.:.:.:.	.:.:.:.:.:.:.:.:.:.:.	.:.:.:.:.:.:.:.:.:.:.	.:.:.:.:.:.:.:.:.:.:.	.:.:.:.:.:.:.:.:.:.:.	.:.:.:.:.:.:.:.:.:.:.	.:.:.:.:.:.:.:.:.:.:.	.:.:.:.:.:.:.:.:.:.:.	.:.:.:.:.:.:.:.:.:.:.	.:.:.:.:.:.:.:.:.:.:.	.:.:.:.:.:.:.:.:.:.:.	.:.:.:.:.:.:.:.:.:.:.	.:.:.:.:.:.:.:.:.:.:.	.:.:.:.:.:.:.:.:.:.:.	.:.:.:.:.:.:.:.:.:.:.	.:.:.:.:.:.:.:.:.:.:.	.:.:.:.:.:.:.:.:.:.:.	.:.:.:.:.:.:.:.:.:.:.	.:.:.:.:.:.:.:.:.:.:.	.:.:.:.:.:.:.:.:.:.:.	.:.:.:.:.:.:.:.:.:.:.	.:.:.:.:.:.:.:.:.:.:.	.:.:.:.:.:.:.:.:.:.:.	.:.:.:.:.:.:.:.:.:.:.	.:.:.:.:.:.:.:.:.:.:.	.:.:.:.:.:.:.:.:.:.:.	.:.:.:.:.:.:.:.:.:.:.	.:.:.:.:.:.:.:.:.:.:.	.:.:.:.:.:.:.:.:.:.:.	.:.:.:.:.:.:.:.:.:.:.	.:.:.:.:.:.:.:.:.:.:.	.:.:.:.:.:.:.:.:.:.:.	.:.:.:.:.:.:.:.:.:.:.	.:.:.:.:.:.:.:.:.:.:.	.:.:.:.:.:.:.:.:.:.:.	.:.:.:.:.:.:.:.:.:.:.	.:.:.:.:.:.:.:.:.:.:.	.:.:.:.:.:.:.:.:.:.:.	.:.:.:.:.:.:.:.:.:.:.	.:.:.:.:.:.:.:.:.:.:.	.:.:.:.:.:.:.:.:.:.:.	.:.:.:.:.:.:.:.:.:.:.	.:.:.:.:.:.:.:.:.:.:.	.:.:.:.:.:.:.:.:.:.:.	.:.:.:.:.:.:.:.:.:.:.	.:.:.:.:.:.:.:.:.:.:.	.:.:.:.:.:.:.:.:.:.:.	.:.:.:.:.:.:.:.:.:.:.	.:.:.:.:.:.:.:.:.:.:.	.:.:.:.:.:.:.:.:.:.:.	.:.:.:.:.:.:.:.:.:.:.	.:.:.:.:.:.:.:.:.:.:.	.:.:.:.:.:.:.:.:.:.:.	.:.:.:.:.:.:.:.:.:.:.	.:.:.:.:.:.:.:.:.:.:.	.:.:.:.:.:.:.:.:.:.:.	.:.:.:.:.:.:.:.:.:.:.	.:.:.:.:.:.:.:.:.:.:.	.:.:.:.:.:.:.:.:.:.:.	.:.:.:.:.:.:.:.:.:.:.	.:.:.:.:.:.:.:.:.:.:.	.:.:.:.:.:.:.:.:.:.:.	.:.:.:.:.:.:.:.:.:.:.	.:.:.:.:.:.:.:.:.:.:.	.:.:.:.:.:.:.:.:.:.:.	.:.:.:.:.:.:.:.:.:.:.	.:.:.:.:.:.:.:.:.:.:.	.:.:.:.:.:.:.:.:.:.:.	.:.:.:.:.:.:.:.:.:.:.	.:.:.:.:.:.:.:.:.:.:.	.:.:.:.:.:.:.:.:.:.:.	.:.:.:.:.:.:.:.:.:.:.	.:.:.:.:.:.:.:.:.:.:.	.:.:.:.:.:.:.:.:.:.:.	.:.:.:.:.:.:.:.:.:.:.	.:.:.:.:.:.:.:.:.:.:.	.:.:.:.:.:.:.:.:.:.:.	.:.:.:.:.:.:.:.:.:.:.	.:.:.:.:.:.:.:.:.:.:.	.:.:.:.:.:.:.:.:.:.:.	.:.:.:.:.:.:.:.:.:.:.	.:.:.:.:.:.:.:.:.:.:.	.:.:.:.:.:.:.:.:.:.:.	.:.:.:.:.:.:.:.:.:.:.	.:.:.:.:.:.:.:.:.:.:.	.:.:.:.:.:.:.:.:.:.:.	.:.:.:.:.:.:.:.:.:.:.	.:.:.:.:.:.:.:.:.:.:.	.:.:.:.:.:.:.:.:.:.:.	.:.:.:.:.:.:.:.:.:.:.	.:.:.:.:.:.:.:.:.:.:.	.:.:.:.:.:.:.:.:.:.:.	.:.:.:.:.:.:.:.:.:.:.	.:.:.:.:.:.:.:.:.:.:.	.:.:.:.:.:.:.:.:.:.:.	.:.:.:.:.:.:.:.:.:.:.	.:.:.:.:.:.:.:.:.:.:.	.:.:.:.:.:.:.:.:.:.:.	.:.:.:.:.:.:.:.:.:.:.	.:.:.:.:.:.:.:.:.:.:.	.:.:.:.:.:.:.:.:.:.:.	.:.:.:.:.:.:.:.:.:.:.	.:.:.:.:.:.:.:.:.:.:.	.:.:.:.:.:.:.:.:.:.:.	.:.:.:.:.:.:.:.:.:.:.	.:.:.:.:.:.:.:.:.:.:.	.:.:.:.:.:.:.:.:.:.:.	.:.:.:.:.:.:.:.:.:.:.	.:.:.:.:.:.:.:.:.:.:.	.:.:.:.:.:.:.:.:.:.:.	.:.:.:.:.:.:.:.:.:.:.	.:.:.:.:.:.:.:.:.:.:.	.:.:.:.:.:.:.:.:.:.:.	.:.:.:.:.:.:.:.:.:.:.	.:.:.:.:.:.:.:.:.:.:.	.:.:.:.:.:.:.:.:.:.:.	.:.:.:.:.:.:.:.:.:.:.	.:.:.:.:.:.:.:.:.:.:.	.:.:.:.:.:.:.:.:.:.:.	.:.:.:.:.:.:.:.:.:.:.	.:.:.:.:.:.:.:.:.:.:.	.:.:.:.:.:.:.:.:.:.:.	.:.:.:.:.:.:.:.:.:.:.	.:.:.:.:.:.:.:.:.:.:.	.:.:.:.:.:.:.:.:.:.:.	.:.:.:.:.:.:.:.:.:.:.	.:.:.:.:.:.:.:.:.:.:.	.:.:.:.:.:.:.:.:.:.:.	.:.:.:.:.:.:.:.:.:.:.	.:.:.:.:.:.:.:.:.:.:.	.:.:.:.:.:.:.:.:.:.:.	.:.:.:.:.:.:.:.:.:.:.	.:.:.:.:.:.:.:.:.:.:.	.:.:.:.:.:.:.:.:.:.:.	.:.:.:.:.:.:.:.:.:.:.	.:.:.:.:.:.:.:.:.:.:.	.:.:.:.:.:.:.:.:.:.:.	.:.:.:.:.:.:.:.:.:.:.	.:.:.:.:.:.:.:.:.:.:.	.:.:.:.:.:.:.:.:.:.:.	.:.:.:.:.:.:.:.:.:.:.	.:.:.:.:.:.:.:.:.:.:.	.:.:.:.:.:.:.:.:.:.:.	.:.:.:.:.:.:.:.:.:.:.	.:.:.:.:.:.:.:.:.:.:.	.:.:.:.:.:.:.:.:.:.:.	.:.:.:.:.:.:.:.:.:.:.	.:.:.:.:.:.:.:.:.:.:.	.:.:.:.:.:.:.:.:.:.:.	.:.:.:.:.:.:.:.:.:.:.	.:.:.:.:.:.:.:.:.:.:.	.:.:.:.:.:.:.:.:.:.:.	.:.:.:.:.:.:.:.:.:.:.	.:.:.:.:.:.:.:.:.:.:.	.:.:.:.:.:.:.:.:.:.:.	.:.:.:.:.:.:.:.:.:.:.	.:.:.:.:.:.:.:.:.:.:.	.:.:.:.:.:.:.:.:.:.:.	.:.:.:.:.:.:.:.:.:.:.	.:.:.:.:.:.:.:.:.:.:.	.:.:.:.:.:.:.:.:.:.:.	.:.:.:.:.:.:.:.:.:.:.	.:.:.:.:.:.:.:.:.:.:.	.:.:.:.:.:.:.:.:.:.:.	.:.:.:.:.:.:.:.:.:.:.	.:.:.:.:.:.:.:.:.:.:.	.:.:.:.:.:.:.:.:.:.:.	.:.:.:.:.:.:.:.:.:.:.	.:.:.:.:.:.:.:.:.:.:.	.:.:.:.:.:.:.:.:.:.:.	.:.:.:.:.:.:.:.:.:.:.	.:.:.:.:.:.:.:.:.:.:.	.:.:.:.:.:.:.:.:.:.:.	.:.:.:.:.:.:.:.:.:.:.	.:.:.:.:.:.:.:.:.:.:.	.:.:.:.:.:.:.:.:.:.:.	.:.:.:.:.:.:.:.:.:.:.	.:.:.:.:.:.:.:.:.:.:.	.:.:.:.:.:.:.:.:.:.:.	.:.:.:.:.:.:.:.:.:.:.	.:.:.:.:.:.:.:.:.:.:.	.:.:.:.:.:.:.:.:.:.:.	.:.:.:.:.:.:.:.:.:.:.	.:.:.:.:.:.:.:.:.:.:.	.:.:.:.:.:.:.:.:.:.:.	.:.:.:.:.:.:.:.:.:.:.	.:.:.:.:.:.:.:.:.:.:.	.:.:.:.:.:.:.:.:.:.:.	.:.:.:.:.:.:.:.:.:.:.	.:.:.:.:.:.:.:.:.:.:.	.:.:.:.:.:.:.:.:.:.:.	.:.:.:.:.:.:.:.:.:.:.	.:.:.:.:.:.:.:.:.:.:.	.:.:.:.:.:.:.:.:.:.:.	.:.:.:.:.:.:.:.:.:.:.	.:.:.:.:.:.:.:.:.:.:.	.:.:.:.:.:.:.:.:.:.:.	.:.:.:.:.:.:.:.:.:.:.	.:.:.:.:.:.:.:.:.:.:.	.:.:.:.:.:.:.:.:.:.:.	.:.:.:.:.:.:.:.:.:.:.	.:.:.:.:.:.:.:.:.:.:.	.:.:.:.:.:.:.:.:.:.:.	.:.:.:.:.:.:.:.:.:.:.	.:.:.:.:.:.:.:.:.:.:.	.:.:.:.:.:.:.:.:.:.:.	.:.:.:.:.:.:.:.:.:.:.	.:.:.:.:.:.:.:.:.:.:.	.:.:.:.:.:.:.:.:.:.:.	.:.:.:.:.:.:.:.:.:.:.	.:.:.:.:.:.:.:.:.:.:.	.:.:.:.:.:.:.:.:.:.:.	.:.:.:.:.:.:.:.:.:.:.	.:.:.:.:.:.:.:.:.:.:.	.:.:.:.:.:.:.:.:.:.:.	.:.:.:.:.:.:.:.:.:.:.	.:.:.:.:.:.:.:.:.:.:.	.:.:.:.:.:.:.:.:.:.:.	.:.:.:.:.:.:.:.:.:.:.	.:.:.:.:.:.:.:.:.:.:.	.:.:.:.:.:.:.:.:.:.:.	.:.:.:.:.:.:.:.:.:.:.	.:.:.:.:.:.:.:.:.:.:.	.:.:.:.:.:.:.:.:.:.:.	.:.:.:.:.:.:.:.:.:.:.	.:.:.:.:.:.:.:.:.:.:.	.:.:.:.:.:.:.:.:.:.:.	.:.:.:.:.:.:.:.:.:.:.	.:.:.:.:.:.:.:.:.:.:.	.:.:.:.:.:.:.:.:.:.:.	.:.:.:.:.:.:.:.:.:.:.	.:.:.:.:.:.:.:.:.:.:.	.:.:.:.:.:.:.:.:.:.:.	.:.:.:.:.:.:.:.:.:.:.	.:.:.:.:.:.:.:.:.:.:.	.:.:.:.:.:.:.:.:.:.:.	.:.:.:.:.:.:.:.:.:.:.	.:.:.:.:.:.:.:.:.:.:.	.:.:.:.:.:.:.:.:.:.:.	.:.:.:.:.:.:.:.:.:.:.	.:.:.:.:.:.:.:.:.:.:.	.:.:.:.:.:.:.:.:.:.:.	.:.:.:.:.:.:.:.:.:.:.	.:.:.:.:.:.:.:.:.:.:.	.:.:.:.:.:.:.:.:.:.:.	.:.:.:.:.:.:.:.:.:.:.	.:.:.:.:.:.:.:.:.:.:.	.:.:.:.:.:.:.:.:.:.:.	.:.:.:.:.:.:.:.:.:.:.	.:.:.:.:.:.:.:.:.:.:.	.:.:.:.:.:.:.:.:.:.:.	.:.:.:.:.:.:.:.:.:.:.	.:.:.:.:.:.:.:.:.:.:.	.:.:.:.:.:.:.:.:.:.:.	.:.:.:.:.:.:.:.:.:.:.	.:.:.:.:.:.:.:.:.:.:.	.:.:.:.:.:.:.:.:.:.:.	.:.:.:.:.:.:.:.:.:.:.	.:.:.:.:.:.:.:.:.:.:.	.:.:.:.:.:.:.:.:.:.:.	.:.:.:.:.:.:.:.:.:.:.	.:.:.:.:.:.:.:.:.:.:.	.:.:.:.:.:.:.:.:.:.:.	.:.:.:.:.:.:.:.:.:.:.	.:.:.:.:.:.:.:.:.:.:.	.:.:.:.:.:.:.:.:.:.:.	.:.:.:.:.:.:.:.:.:.:.	.:.:.:.:.:.:.:.:.:.:.	.:.:.:.:.:.:.:.:.:.:.	.:.:.:.:.:.:.:.:.:.:.	.:.:.:.:.:.:.:.:.:.:.	.:.:.:.:.:.:.:.:.:.:.	.:.:.:.:.:.:.:.:.:.:.	.:.:.:.:.:.:.:.:.:.:.	.:.:.:.:.:.:.:.:.:.:.	.:.:.:.:.:.:.:.:.:.:.	.:.:.:.:.:.:.:.:.:.:.	.:.:.:.:.:.:.:.:.:.:.	.:.:.:.:.:.:.:.:.:.:.	.:.:.:.:.:.:.:.:.:.:.	.:.:.:.:.:.:.:.:.:.:.	.:.:.:.:.:.:.:.:.:.:.	.:.:.:.:.:.:.:.:.:.:.	.:.:.:.:.:.:.:.:.:.:.	.:.:.:.:.:.:.:.:.:.:.	.:.:.:.:.:.:.:.:.:.:.	.:.:.:.:.:.:.:.:.:.:.	.:.:.:.:.:.:.:.:.:.:.	.:.:.:.:.:.:.:.:.:.:.	.:.:.:.:.:.:.:.:.:.:.	.:.:.:.:.:.:.:.:.:.:.	.:.:.:.:.:.:.:.:.:.:.	.:.:.:.:.:.:.:.:.:.:.	.:.:.:.:.:.:.:.:.:.:.	.:.:.:.:.:.:.:.:.:.:.	.:.:.:.:.:.:.:.:.:.:.	.:.:.:.:.:.:.:.:.:.:.	.:.:.:.:.:.:.:.:.:.:.	.:.:.:.:.:.:.:.:.:.:.	.:.:.:.:.:.:.:.:.:.:.	.:.:.:.:.:.:.:.:.:.:.	.:.:.:.:.:.:.:.:.:.:.	.:.:.:.:.:.:.:.:.:.:.	.:.:.:.:.:.:.:.:.:.:.	.:.:.:.:.:.:.:.:.:.:.	.:.:.:.:.:.:.:.:.:.:.	.:.:.:.:.:.:.:.:.:.:.	.:.:.:.:.:.:.:.:.:.:.	.:.:.:.:.:.:.:.:.:.:.	.:.:.:.:.:.:.:.:.:.:.	.:.:.:.:.:.:.:.:.:.:.	.:.:.:.:.:.:.:.:.:.:.	.:.:.:.:.:.:.:.:.:.:.	.:.:.:.:.:.:.:.:.:.:.	.:.:.:.:.:.:.:.:.:.:.	.:.:.:.:.:.:.:.:.:.:.	.:.:.:.:.:.:.:.:.:.:.	.:.:.:.:.:.:.:.:.:.:.	.:.:.:.:.:.:.:.:.:.:.	.:.:.:.:.:.:.:.:.:.:.	.:.:.:.:.:.:.:.:.:.:.	.:.:.:.:.:.:.:.:.:.:.	.:.:.:.:.:.:.:.:.:.:.	.:.:.:.:.:.:.:.:.:.:.	.:.:.:.:.:.:.:.:.:.:.	.:.:.:.:.:.:.:.:.:.:.	.:.:.:.:.:.:.:.:.:.:.	.:.:.:.:.:.:.:.:.:.:.	.:.:.:.:.:.:.:.:.:.:.	.:.:.:.:.:.:.:.:.:.:.	.:.:.:.:.:.:.:.:.:.:.	.:.:.:.:.:.:.:.:.:.:.	.:.:.:.:.:.:.:.:.:.:.	.:.:.:.:.:.:.:.:.:.:.	.:.:.:.:.:.:.:.:.:.:.	.:.:.:.:.:.:.:.:.:.:.	.:.:.:.:.:.:.:.:.:.:.	.:.:.:.:.:.:.:.:.:.:.	.:.:.:.:.:.:.:.:.:.:.	.:.:.:.:.:.:.:.:.:.:.	.:.:.:.:.:.:.:.:.:.:.	.:.:.:.:.:.:.:.:.:.:.	.:.:.:.:.:.:.:.:.:.:.	.:.:.:.:.:.:.:.:.:.:.	.:.:.:.:.:.:.:.:.:.:.	.:.:.:.:.:.:.:.:.:.:.	.:.:.:.:.:.:.:.:.:.:.	.:.:.:.:.:.:.:.:.:.:.	.:.:.:.:.:.:.:.:.:.:.	.:.:.:.:.:.:.:.:.:.:.	.:.:.:.:.:.:.:.:.:.:.	.:.:.:.:.:.:.:.:.:.:.	.:.:.:.:.:.:.:.:.:.:.	.:.:.:.:.:.:.:.:.:.:.	.:.:.:.:.:.:.:.:.:.:.	.:.:.:.:.:.:.:.:.:.:.	.:.:.:.:.:.:.:.:.:.:.	.:.:.:.:.:.:.:.:.:.:.	.:.:.:.:.:.:.:.:.:.:.	.:.:.:.:.:.:.:.:.:.:.	.:.:.:.:.:.:.:.:.:.:.	.:.:.:.:.:.:.:.:.:.:.	.:.:.:.:.:.:.:.:.:.:.	.:.:.:.:.:.:.:.:.:.:.	.:.:.:.:.:.:.:.:.:.:.	.:.:.:.:.:.:.:.:.:.:.	.:.:.:.:.:.:.:.:.:.:.	.:.:.:.:.:.:.:.:.:.:.	.:.:.:.:.:.:.:.:.:.:.	.:.:.:.:.:.:.:.:.:.:.	.:.:.:.:.:.:.:.:.:.:.	.:.:.:.:.:.:.:.:.:.:.	.:.:.:.:.:.:.:.:.:.:.	.:.:.:.:.:.:.:.:.:.:.	.:.:.:.:.:.:.:.:.:.:.	.:.:.:.:.:.:.:.:.:.:.	.:.:.:.:.:.:.:.:.:.:.	.:.:.:.:.:.:.:.:.:.:.	.:.:.:.:.:.:.:.:.:.:.	.:.:.:.:.:.:.:.:.:.:.	.:.:.:.:.:.:.:.:.:.:.	.:.:.:.:.:.:.:.:.:.:.	.:.:.:.:.:.:.:.:.:.:.	.:.:.:.:.:.:.:.:.:.:.	.:.:.:.:.:.:.:.:.:.:.	.:.:.:.:.:.:.:.:.:.:.	.:.:.:.:.:.:.:.:.:.:.	.:.:.:.:.:.:.:.:.:.:.	.:.:.:.:.:.:.:.:.:.:.	.:.:.:.:.:.:.:.:.:.:.	.:.:.:.:.:.:.:.:.:.:.	.:.:.:.:.:.:.:.:.:.:.	.:.:.:.:.:.:.:.:.:.:.	.:.:.:.:.:.:.:.:.:.:.	.:.:.:.:.:.:.:.:.:.:.	.:.:.:.:.:.:.:.:.:.:.	.:.:.:.:.:.:.:.:.:.:.	.:.:.:.:.:.:.:.:.:.:.	.:.:.:.:.:.:.:.:.:.:.	.:.:.:.:.:.:.:.:.:.:.	.:.:.:.:.:.:.:.:.:.:.	.:.:.:.:.:.:.:.:.:.:.	.:.:.:.:.:.:.:.:.:.:.	.:.:.:.:.:.:.:.:.:.:.	.:.:.:.:.:.:.:.:.:.:.	.:.:.:.:.:.:.:.:.:.:.	.:.:.:.:.:.:.:.:.:.:.	.:.:.:.:.:.:.:.:.:.:.	.:.:.:.:.:.:.:.:.:.:.	.:.:.:.:.:.:.:.:.:.:.	.:.:.:.:.:.:.:.:.:.:.	.:.:.:.:.:.:.:.:.:.:.	.:.:.:.:.:.:.:.:.:.:.	.:.:.:.:.:.:.:.:.:.:.	.:.:.:.:.:.:.:.:.:.:.	.:.:.:.:.:.:.:.:.:.:.	.:.:.:.:.:.:.:.:.:.:.	.:.:.:.:.:.:.:.:.:.:.	.:.:.:.:.:.:.:.:.:.:.	.:.:.:.:.:.:.:.:.:.:.	.:.:.:.:.:.:.:.:.:.:.	.:.:.:.:.:.:.:.:.:.:.	.:.:.:.:.:.:.:.:.:.:.	.:.:.:.:.:.:.:.:.:.:.	.:.:.:.:.:.:.:.:.:.:.	.:.:.:.:.:.:.:.:.:.:.	.:.:.:.:.:.:.:.:.:.:.	.:.:.:.:.:.:.:.:.:.:.	.:.:.:.:.:.:.:.:.:.:.	.:.:.:.:.:.:.:.:.:.:.	.:.:.:.:.:.:.:.:.:.:.	.:.:.:.:.:.:.:.:.:.:.	.:.:.:.:.:.:.:.:.:.:.	.:.:.:.:.:.:.:.:.:.:.	.:.:.:.:.:.:.:.:.:.:.	.:.:.:.:.:.:.:.:.:.:.	.:.:.:.:.:.:.:.:.:.:.	.:.:.:.:.:.:.:.:.:.:.	.:.:.:.:.:.:.:.:.:.:.	.:.:.:.:.:.:.:.:.:.:.	.:.:.:.:.:.:.:.:.:.:.	.:.:.:.:.:.:.:.:.:.:.	.:.:.:.:.:.:.:.:.:.:.	.:.:.:.:.:.:.:.:.:.:.	.:.:.:.:.:.:.:.:.:.:.	.:.:.:.:.:.:.:.:.:.:.	.:.:.:.:.:.:.:.:.:.:.	.:.:.:.:.:.:.:.:.:.:.	.:.:.:.:.:.:.:.:.:.:.	.:.:.:.:.:.:.:.:.:.:.	.:.:.:.:.:.:.:.:.:.:.	.:.:.:.:.:.:.:.:.:.:.	.:.:.:.:.:.:.:.:.:.:.	.:.:.:.:.:.:.:.:.:.:.	.:.:.:.:.:.:.:.:.:.:.	.:.:.:.:.:.:.:.:.:.:.	.:.:.:.:.:.:.:.:.:.:.	.:.:.:.:.:.:.:.:.:.:.	.:.:.:.:.:.:.:.:.:.:.	.:.:.:.:.:.:.:.:.:.:.	.:.:.:.:.:.:.:.:.:.:.	.:.:.:.:.:.:.:.:.:.:.	.:.:.:.:.:.:.:.:.:.:.	.:.:.:.:.:.:.:.:.:.:.	.:.:.:.:.:.:.:.:.:.:.	.:.:.:.:.:.:.:.:.:.:.	.:.:.:.:.:.:.:.:.:.:.	.:.:.:.:.:.:.:.:.:.:.	.:.:.:.:.:.:.:.:.:.:.	.:.:.:.:.:.:.:.:.:.:.	.:.:.:.:.:.:.:.:.:.:.	.:.:.:.:.:.:.:.:.:.:.	.:.:.:.:.:.:.:.:.:.:.	.:.:.:.:.:.:.:.:.:.:.	.:.:.:.:.:.:.:.:.:.:.	.:.:.:.:.:.:.:.:.:.:.	.:.:.:.:.:.:.:.:.:.:.	.:.:.:.:.:.:.:.:.:.:.	.:.:.:.:.:.:.:.:.:.:.	.:.:.:.:.:.:.:.:.:.:.	.:.:.:.:.:.:.:.:.:.:.	.:.:.:.:.:.:.:.:.:.:.	.:.:.:.:.:.:.:.:.:.:.	.:.:.:.:.:.:.:.:.:.:.	.:.:.:.:.:.:.:.:.:.:.	.:.:.:.:.:.:.:.:.:.:.	.:.:.:.:.:.:.:.:.:.:.	.:.:.:.:.:.:.:.:.:.:.	.:.:.:.:.:.:.:.:.:.:.	.:.:.:.:.:.:.:.:.:.:.	.:.:.:.:.:.:.:.:.:.:.	.:.:.:.:.:.:.:.:.:.:.	.:.:.:.:.:.:.:.:.:.:.	.:.:.:.:.:.:.:.:.:.:.	.:.:.:.:.:.:.:.:.:.:.	.:.:.:.:.:.:.:.:.:.:.	.:.:.:.:.:.:.:.:.:.:.	.:.:.:.:.:.:.:.:.:.:.	.:.:.:.:.:.:.:.:.:.:.	.:.:.:.:.:.:.:.:.:.:.	.:.:.:.:.:.:.:.:.:.:.	.:.:.:.:.:.:.:.:.:.:.	.:.:.:.:.:.:.:.:.:.:.	.:.:.:.:.:.:.:.:.:.:.	.:.:.:.:.:.:.:.:.:.:.	.:.:.:.:.:.:.:.:.:.:.	.:.:.:.:.:.:.:.:.:.:.	.:.:.:.:.:.:.:.:.:.:.	.:.:.:.:.:.:.:.:.:.:.	.:.:.:.:.:.:.:.:.:.:.	.:.:.:.:.:.:.:.:.:.:.	.:.:.:.:.:.:.:.:.:.:.	.:.:.:.:.:.:.:.:.:.:.	.:.:.:.:.:.:.:.:.:.:.	.:.:.:.:.:.:.:.:.:.:.	.:.:.:.:.:.:.:.:.:.:.	.:.:.:.:.:.:.:.:.:.:.	.:.:.:.:.:.:.:.:.:.:.	.:.:.:.:.:.:.:.:.:.:.	.:.:.:.:.:.:.:.:.:.:.	.:.:.:.:.:.:.:.:.:.:.	.:.:.:.:.:.:.:.:.:.:.	.:.:.:.:.:.:.:.:.:.:.	.:.:.:.:.:.:.:.:.:.:.	.:.:.:.:.:.:.:.:.:.:.	.:.:.:.:.:.:.:.:.:.:.	.:.:.:.:.:.:.:.:.:.:.	.:.:.:.:.:.:.:.:.:.:.	.:.:.:.:.:.:.:.:.:.:.	.:.:.:.:.:.:.:.:.:.:.	.:.:.:.:.:.:.:.:.:.:.	.:.:.:.:.:.:.:.:.:.:.	.:.:.:.:.:.:.:.:.:.:.	.:.:.:.:.:.:.:.:.:.:.	.:.:.:.:.:.:.:.:.:.:.	.:.:.:.:.:.:.:.:.:.:.	.:.:.:.:.:.:.:.:.:.:.	.:.:.:.:.:.:.:.:.:.:.	.:.:.:.:.:.:.:.:.:.:.	.:.:.:.:.:.:.:.:.:.:.	.:.:.:.:.:.:.:.:.:.:.	.:.:.:.:.:.:.:.:.:.:.	.:.:.:.:.:.:.:.:.:.:.	.:.:.:.:.:.:.:.:.:.:.	.:.:.:.:.:.:.:.:.:.:.	.:.:.:.:.:.:.:.:.:.:.	.:.:.:.:.:.:.:.:.:.:.	.:.:.:.:.:.:.:.:.:.:.	.:.:.:.:.:.:.:.:.:.:.	.:.:.:.:.:.:.:.:.:.:.	.:.:.:.:.:.:.:.:.:.:.	.:.:.:.:.:.:.:.:.:.:.	.:.:.:.:.:.:.:.:.:.:.	.:.:.:.:.:.:.:.:.:.:.	.:.:.:.:.:.:.:.:.:.:.	.:.:.:.:.:.:.:.:.:.:.	.:.:.:.:.:.:.:.:.:.:.	.:.:.:.:.:.:.:.:.:.:.	.:.:.:.:.:.:.:.:.:.:.	.:.:.:.:.:.:.:.:.:.:.	.:.:.:.:.:.:.:.:.:.:.	.:.:.:.:.:.:.:.:.:.:.	.:.:.:.:.:.:.:.:.:.:.	.:.:.:.:.:.:.:.:.:.:.	.:.:.:.:.:.:.:.:.:.:.	.:.:.:.:.:.:.:.:.:.:.	.:.:.:.:.:.:.:.:.:.:.	.:.:.:.:.:.:.:.:.:.:.	.:.:.:.:.:.:.:.:.:.:.	.:.:.:.:.:.:.:.:.:.:.	.:.:.:.:.:.:.:.:.:.:.	.:.:.:.:.:.:.:.:.:.:.	.:.:.:.:.:.:.:.:.:.:.	.:.:.:.:.:.:.:.:.:.:.	.:.:.:.:.:.:.:.:.:.:.	.:.:.:.:.:.:.:.:.:.:.	.:.:.:.:.:.:.:.:.:.:.	.:.:.:.:.:.:.:.:.:.:.	.:.:.:.:.:.:.:.:.:.:.	.:.:.:.:.:.:.:.:.:.:.	.:.:.:.:.:.:.:.:.:.:.	.:.:.:.:.:.:.:.:.:.:.	.:.:.:.:.:.:.:.:.:.:.	.:.:.:.:.:.:.:.:.:.:.	.:.:.:.:.:.:.:.:.:.:.	.:.:.:.:.:.:.:.:.:.:.	.:.:.:.:.:.:.:.:.:.:.	.:.:.:.:.:.:.:.:.:.:.	.:.:.:.:.:.:.:.:.:.:.	.:.:.:.:.:.:.:.:.:.:.	.:.:.:.:.:.:.:.:.:.:.	.:.:.:.:.:.:.:.:.:.:.	.:.:.:.:.:.:.:.:.:.:.	.:.:.:.:.:.:.:.:.:.:.	.:.:.:.:.:.:.:.:.:.:.	.:.:.:.:.:.:.:.:.:.:.	.:.:.:.:.:.:.:.:.:.:.	.:.:.:.:.:.:.:.:.:.:.	.:.:.:.:.:.:.:.:.:.:.	.:.:.:.:.:.:.:.:.:.:.	.:.:.:.:.:.:.:.:.:.:.	.:.:.:.:.:.:.:.:.:.:.	.:.:.:.:.:.:.:.:.:.:.	.:.:.:.:.:.:.:.:.:.:.	.:.:.:.:.:.:.:.:.:.:.	.:.:.:.:.:.:.:.:.:.:.	.:.:.:.:.:.:.:.:.:.:.	.:.:.:.:.:.:.:.:.:.:.	.:.:.:.:.:.:.:.:.:.:.	.:.:.:.:.:.:.:.:.:.:.	.:.:.:.:.:.:.:.:.:.:.	.:.:.:.:.:.:.:.:.:.:.	.:.:.:.:.:.:.:.:.:.:.	.:.:.:.:.:.:.:.:.:.:.	.:.:.:.:.:.:.:.:.:.:.	.:.:.:.:.:.:.:.:.:.:.	.:.:.:.:.:.:.:.:.:.:.	.:.:.:.:.:.:.:.:.:.:.	.:.:.:.:.:.:.:.:.:.:.	.:.:.:.:.:.:.:.:.:.:.	.:.:.:.:.:.:.:.:.:.:.	.:.:.:.:.:.:.:.:.:.:.	.:.:.:.:.:.:.:.:.:.:.	.:.:.:.:.:.:.:.:.:.:.	.:.:.:.:.:.:.:.:.:.:.	.:.:.:.:.:.:.:.:.:.:.	.:.:.:.:.:.:.:.:.:.:.	.:.:.:.:.:.:.:.:.:.:.	.:.:.:.:.:.:.:.:.:.:.	.:.:.:.:.:.:.:.:.:.:.	.:.:.:.:.:.:.:.:.:.:.	.:.:.:.:.:.:.:.:.:.:.	.:.:.:.:.:.:.:.:.:.:.	.:.:.:.:.:.:.:.:.:.:.	.:.:.:.:.:.:.:.:.:.:.	.:.:.:.:.:.:.:.:.:.:.	.:.:.:.:.:.:.:.:.:.:.	.:.:.:.:.:.:.:.:.:.:.	.:.:.:.:.:.:.:.:.:.:.	.:.:.:.:.:.:.:.:.:.:.	.:.:.:.:.:.:.:.:.:.:.	.:.:.:.:.:.:.:.:.:.:.	.:.:.:.:.:.:.:.:.:.:.	.:.:.:.:.:.:.:.:.:.:.	.:.:.:.:.:.:.:.:.:.:.	.:.:.:.:.:.:.:.:.:.:.	.:.:.:.:.:.:.:.:.:.:.	.:.:.:.:.:.:.:.:.:.:.	.:.:.:.:.:.:.:.:.:.:.	.:.:.:.:.:.:.:.:.:.:.	.:.:.:.:.:.:.:.:.:.:.	.:.:.:.:.:.:.:.:.:.:.	.:.:.:.:.:.:.:.:.:.:.	.:.:.:.:.:.:.:.:.:.:.	.:.:.:.:.:.:.:.:.:.:.	.:.:.:.:.:.:.:.:.:.:.	.:.:.:.:.:.:.:.:.:.:.	.:.:.:.:.:.:.:.:.:.:.	.:.:.:.:.:.:.:.:.:.:.	.:.:.:.:.:.:.:.:.:.:.	.:.:.:.:.:.:.:.:.:.:.	.:.:.:.:.:.:.:.:.:.:.	.:.:.:.:.:.:.:.:.:.:.	.:.:.:.:.:.:.:.:.:.:.	.:.:.:.:.:.:.:.:.:.:.	.:.:.:.:.:.:.:.:.:.:.	.:.:.:.:.:.:.:.:.:.:.	.:.:.:.:.:.:.:.:.:.:.	.:.:.:.:.:.:.:.:.:.:.	.:.:.:.:.:.:.:.:.:.:.	.:.:.:.:.:.:.:.:.:.:.	.:.:.:.:.:.:.:.:.:.:.	.:.:.:.:.:.:.:.:.:.:.	.:.:.:.:.:.:.:.:.:.:.	.:.:.:.:.:.:.:.:.:.:.	.:.:.:.:.:.:.:.:.:.:.	.:.:.:.:.:.:.:.:.:.:.	.:.:.:.:.:.:.:.:.:.:.	.:.:.:.:.:.:.:.:.:.:.	.:.:.:.:.:.:.:.:.:.:.	.:.:.:.:.:.:.:.:.:.:.	.:.:.:.:.:.:.:.:.:.:.	.:.:.:.:.:.:.:.:.:.:.	.:.:.:.:.:.:.:.:.:.:.	.:.:.:.:.:.:.:.:.:.:.	.:.:.:.:.:.:.:.:.:.:.	.:.:.:.:.:.:.:.:.:.:.	.:.:.:.:.:.:.:.:.:.:.	.:.:.:.:.:.:.:.:.:.:.	.:.:.:.:.:.:.:.:.:.:.	.:.:.:.:.:.:.:.:.:.:.	.:.:.:.:.:.:.:.:.:.:.	.:.:.:.:.:.:.:.:.:.:.	.:.:.:.:.:.:.:.:.:.:.	.:.:.:.:.:.:.:.:.:.:.	.:.:.:.:.:.:.:.:.:.:.	.:.:.:.:.:.:.:.:.:.:.	.:.:.:.:.:.:.:.:.:.:.
chrI	160166	.	A	<INS:ME>	.	PASS	SVTYPE=INS;STRAND=+;FAMILY=TY2	GT:END:CLASS:FREQUENCY:SUPPORT_READS:REF_READS:FIVE_PRIME_SUPPORT:THREE_PRIME_SUPPORT:RELIABILITY:FIVE_PRIME_JUNCTION_SUPPORT:THREE_PRIME_JUNCTION_SUPPORT	.:.:.:.:.:.:.:.:.:.:.	.:.:.:.:.:.:.:.:.:.:.	.:.:.:.:.:.:.:.:.:.:.	.:.:.:.:.:.:.:.:.:.:.	.:.:.:.:.:.:.:.:.:.:.	.:.:.:.:.:.:.:.:.:.:.	.:.:.:.:.:.:.:.:.:.:.	.:.:.:.:.:.:.:.:.:.:.	.:.:.:.:.:.:.:.:.:.:.	.:.:.:.:.:.:.:.:.:.:.	.:.:.:.:.:.:.:.:.:.:.	.:.:.:.:.:.:.:.:.:.:.	.:.:.:.:.:.:.:.:.:.:.	.:.:.:.:.:.:.:.:.:.:.	.:.:.:.:.:.:.:.:.:.:.	.:.:.:.:.:.:.:.:.:.:.	.:.:.:.:.:.:.:.:.:.:.	.:.:.:.:.:.:.:.:.:.:.	.:.:.:.:.:.:.:.:.:.:.	.:.:.:.:.:.:.:.:.:.:.	.:.:.:.:.:.:.:.:.:.:.	.:.:.:.:.:.:.:.:.:.:.	.:.:.:.:.:.:.:.:.:.:.	.:.:.:.:.:.:.:.:.:.:.	.:.:.:.:.:.:.:.:.:.:.	.:.:.:.:.:.:.:.:.:.:.	.:.:.:.:.:.:.:.:.:.:.	.:.:.:.:.:.:.:.:.:.:.	.:.:.:.:.:.:.:.:.:.:.	.:.:.:.:.:.:.:.:.:.:.	.:.:.:.:.:.:.:.:.:.:.	.:.:.:.:.:.:.:.:.:.:.	.:.:.:.:.:.:.:.:.:.:.	.:.:.:.:.:.:.:.:.:.:.	.:.:.:.:.:.:.:.:.:.:.	.:.:.:.:.:.:.:.:.:.:.	.:.:.:.:.:.:.:.:.:.:.	.:.:.:.:.:.:.:.:.:.:.	.:.:.:.:.:.:.:.:.:.:.	.:.:.:.:.:.:.:.:.:.:.	.:.:.:.:.:.:.:.:.:.:.	.:.:.:.:.:.:.:.:.:.:.	.:.:.:.:.:.:.:.:.:.:.	.:.:.:.:.:.:.:.:.:.:.	.:.:.:.:.:.:.:.:.:.:.	.:.:.:.:.:.:.:.:.:.:.	.:.:.:.:.:.:.:.:.:.:.	.:.:.:.:.:.:.:.:.:.:.	.:.:.:.:.:.:.:.:.:.:.	.:.:.:.:.:.:.:.:.:.:.	.:.:.:.:.:.:.:.:.:.:.	.:.:.:.:.:.:.:.:.:.:.	.:.:.:.:.:.:.:.:.:.:.	.:.:.:.:.:.:.:.:.:.:.	.:.:.:.:.:.:.:.:.:.:.	.:.:.:.:.:.:.:.:.:.:.	.:.:.:.:.:.:.:.:.:.:.	.:.:.:.:.:.:.:.:.:.:.	.:.:.:.:.:.:.:.:.:.:.	.:.:.:.:.:.:.:.:.:.:.	.:.:.:.:.:.:.:.:.:.:.	.:.:.:.:.:.:.:.:.:.:.	.:.:.:.:.:.:.:.:.:.:.	.:.:.:.:.:.:.:.:.:.:.	.:.:.:.:.:.:.:.:.:.:.	.:.:.:.:.:.:.:.:.:.:.	.:.:.:.:.:.:.:.:.:.:.	.:.:.:.:.:.:.:.:.:.:.	.:.:.:.:.:.:.:.:.:.:.	.:.:.:.:.:.:.:.:.:.:.	.:.:.:.:.:.:.:.:.:.:.	.:.:.:.:.:.:.:.:.:.:.	.:.:.:.:.:.:.:.:.:.:.	.:.:.:.:.:.:.:.:.:.:.	.:.:.:.:.:.:.:.:.:.:.	.:.:.:.:.:.:.:.:.:.:.	.:.:.:.:.:.:.:.:.:.:.	.:.:.:.:.:.:.:.:.:.:.	.:.:.:.:.:.:.:.:.:.:.	.:.:.:.:.:.:.:.:.:.:.	.:.:.:.:.:.:.:.:.:.:.	.:.:.:.:.:.:.:.:.:.:.	.:.:.:.:.:.:.:.:.:.:.	.:.:.:.:.:.:.:.:.:.:.	.:.:.:.:.:.:.:.:.:.:.	.:.:.:.:.:.:.:.:.:.:.	.:.:.:.:.:.:.:.:.:.:.	.:.:.:.:.:.:.:.:.:.:.	.:.:.:.:.:.:.:.:.:.:.	.:.:.:.:.:.:.:.:.:.:.	.:.:.:.:.:.:.:.:.:.:.	.:.:.:.:.:.:.:.:.:.:.	.:.:.:.:.:.:.:.:.:.:.	.:.:.:.:.:.:.:.:.:.:.	.:.:.:.:.:.:.:.:.:.:.	.:.:.:.:.:.:.:.:.:.:.	.:.:.:.:.:.:.:.:.:.:.	.:.:.:.:.:.:.:.:.:.:.	.:.:.:.:.:.:.:.:.:.:.	.:.:.:.:.:.:.:.:.:.:.	.:.:.:.:.:.:.:.:.:.:.	.:.:.:.:.:.:.:.:.:.:.	.:.:.:.:.:.:.:.:.:.:.	.:.:.:.:.:.:.:.:.:.:.	.:.:.:.:.:.:.:.:.:.:.	.:.:.:.:.:.:.:.:.:.:.	.:.:.:.:.:.:.:.:.:.:.	.:.:.:.:.:.:.:.:.:.:.	.:.:.:.:.:.:.:.:.:.:.	.:.:.:.:.:.:.:.:.:.:.	.:.:.:.:.:.:.:.:.:.:.	.:.:.:.:.:.:.:.:.:.:.	.:.:.:.:.:.:.:.:.:.:.	.:.:.:.:.:.:.:.:.:.:.	.:.:.:.:.:.:.:.:.:.:.	.:.:.:.:.:.:.:.:.:.:.	.:.:.:.:.:.:.:.:.:.:.	.:.:.:.:.:.:.:.:.:.:.	.:.:.:.:.:.:.:.:.:.:.	.:.:.:.:.:.:.:.:.:.:.	.:.:.:.:.:.:.:.:.:.:.	.:.:.:.:.:.:.:.:.:.:.	.:.:.:.:.:.:.:.:.:.:.	.:.:.:.:.:.:.:.:.:.:.	.:.:.:.:.:.:.:.:.:.:.	.:.:.:.:.:.:.:.:.:.:.	.:.:.:.:.:.:.:.:.:.:.	.:.:.:.:.:.:.:.:.:.:.	.:.:.:.:.:.:.:.:.:.:.	.:.:.:.:.:.:.:.:.:.:.	.:.:.:.:.:.:.:.:.:.:.	.:.:.:.:.:.:.:.:.:.:.	.:.:.:.:.:.:.:.:.:.:.	.:.:.:.:.:.:.:.:.:.:.	.:.:.:.:.:.:.:.:.:.:.	.:.:.:.:.:.:.:.:.:.:.	.:.:.:.:.:.:.:.:.:.:.	.:.:.:.:.:.:.:.:.:.:.	.:.:.:.:.:.:.:.:.:.:.	.:.:.:.:.:.:.:.:.:.:.	.:.:.:.:.:.:.:.:.:.:.	.:.:.:.:.:.:.:.:.:.:.	.:.:.:.:.:.:.:.:.:.:.	.:.:.:.:.:.:.:.:.:.:.	.:.:.:.:.:.:.:.:.:.:.	.:.:.:.:.:.:.:.:.:.:.	.:.:.:.:.:.:.:.:.:.:.	.:.:.:.:.:.:.:.:.:.:.	.:.:.:.:.:.:.:.:.:.:.	.:.:.:.:.:.:.:.:.:.:.	.:.:.:.:.:.:.:.:.:.:.	.:.:.:.:.:.:.:.:.:.:.	.:.:.:.:.:.:.:.:.:.:.	.:.:.:.:.:.:.:.:.:.:.	.:.:.:.:.:.:.:.:.:.:.	.:.:.:.:.:.:.:.:.:.:.	.:.:.:.:.:.:.:.:.:.:.	.:.:.:.:.:.:.:.:.:.:.	.:.:.:.:.:.:.:.:.:.:.	.:.:.:.:.:.:.:.:.:.:.	.:.:.:.:.:.:.:.:.:.:.	.:.:.:.:.:.:.:.:.:.:.	.:.:.:.:.:.:.:.:.:.:.	.:.:.:.:.:.:.:.:.:.:.	.:.:.:.:.:.:.:.:.:.:.	.:.:.:.:.:.:.:.:.:.:.	.:.:.:.:.:.:.:.:.:.:.	.:.:.:.:.:.:.:.:.:.:.	.:.:.:.:.:.:.:.:.:.:.	.:.:.:.:.:.:.:.:.:.:.	.:.:.:.:.:.:.:.:.:.:.	.:.:.:.:.:.:.:.:.:.:.	.:.:.:.:.:.:.:.:.:.:.	.:.:.:.:.:.:.:.:.:.:.	.:.:.:.:.:.:.:.:.:.:.	.:.:.:.:.:.:.:.:.:.:.	.:.:.:.:.:.:.:.:.:.:.	.:.:.:.:.:.:.:.:.:.:.	.:.:.:.:.:.:.:.:.:.:.	.:.:.:.:.:.:.:.:.:.:.	.:.:.:.:.:.:.:.:.:.:.	.:.:.:.:.:.:.:.:.:.:.	.:.:.:.:.:.:.:.:.:.:.	.:.:.:.:.:.:.:.:.:.:.	.:.:.:.:.:.:.:.:.:.:.	.:.:.:.:.:.:.:.:.:.:.	.:.:.:.:.:.:.:.:.:.:.	.:.:.:.:.:.:.:.:.:.:.	.:.:.:.:.:.:.:.:.:.:.	.:.:.:.:.:.:.:.:.:.:.	.:.:.:.:.:.:.:.:.:.:.	.:.:.:.:.:.:.:.:.:.:.	.:.:.:.:.:.:.:.:.:.:.	.:.:.:.:.:.:.:.:.:.:.	.:.:.:.:.:.:.:.:.:.:.	.:.:.:.:.:.:.:.:.:.:.	.:.:.:.:.:.:.:.:.:.:.	.:.:.:.:.:.:.:.:.:.:.	.:.:.:.:.:.:.:.:.:.:.	.:.:.:.:.:.:.:.:.:.:.	.:.:.:.:.:.:.:.:.:.:.	.:.:.:.:.:.:.:.:.:.:.	.:.:.:.:.:.:.:.:.:.:.	.:.:.:.:.:.:.:.:.:.:.	.:.:.:.:.:.:.:.:.:.:.	.:.:.:.:.:.:.:.:.:.:.	.:.:.:.:.:.:.:.:.:.:.	.:.:.:.:.:.:.:.:.:.:.	.:.:.:.:.:.:.:.:.:.:.	.:.:.:.:.:.:.:.:.:.:.	.:.:.:.:.:.:.:.:.:.:.	1:160192:1p1:1:44:0:35:9:100:0:0	.:.:.:.:.:.:.:.:.:.:.	1:160192:1p1:0.920635:116:5:98:18:100:0:0	.:.:.:.:.:.:.:.:.:.:.	.:.:.:.:.:.:.:.:.:.:.	.:.:.:.:.:.:.:.:.:.:.	.:.:.:.:.:.:.:.:.:.:.	.:.:.:.:.:.:.:.:.:.:.	.:.:.:.:.:.:.:.:.:.:.	.:.:.:.:.:.:.:.:.:.:.	.:.:.:.:.:.:.:.:.:.:.	.:.:.:.:.:.:.:.:.:.:.	.:.:.:.:.:.:.:.:.:.:.	.:.:.:.:.:.:.:.:.:.:.	.:.:.:.:.:.:.:.:.:.:.	.:.:.:.:.:.:.:.:.:.:.	.:.:.:.:.:.:.:.:.:.:.	.:.:.:.:.:.:.:.:.:.:.	.:.:.:.:.:.:.:.:.:.:.	.:.:.:.:.:.:.:.:.:.:.	.:.:.:.:.:.:.:.:.:.:.	.:.:.:.:.:.:.:.:.:.:.	.:.:.:.:.:.:.:.:.:.:.	.:.:.:.:.:.:.:.:.:.:.	.:.:.:.:.:.:.:.:.:.:.	.:.:.:.:.:.:.:.:.:.:.	.:.:.:.:.:.:.:.:.:.:.	.:.:.:.:.:.:.:.:.:.:.	.:.:.:.:.:.:.:.:.:.:.	.:.:.:.:.:.:.:.:.:.:.	.:.:.:.:.:.:.:.:.:.:.	.:.:.:.:.:.:.:.:.:.:.	.:.:.:.:.:.:.:.:.:.:.	.:.:.:.:.:.:.:.:.:.:.	.:.:.:.:.:.:.:.:.:.:.	.:.:.:.:.:.:.:.:.:.:.	.:.:.:.:.:.:.:.:.:.:.	.:.:.:.:.:.:.:.:.:.:.	.:.:.:.:.:.:.:.:.:.:.	.:.:.:.:.:.:.:.:.:.:.	.:.:.:.:.:.:.:.:.:.:.	1:160192:1p1:0.236364:13:21:12:1:100:0:0	.:.:.:.:.:.:.:.:.:.:.	.:.:.:.:.:.:.:.:.:.:.	.:.:.:.:.:.:.:.:.:.:.	.:.:.:.:.:.:.:.:.:.:.	.:.:.:.:.:.:.:.:.:.:.	.:.:.:.:.:.:.:.:.:.:.	.:.:.:.:.:.:.:.:.:.:.	.:.:.:.:.:.:.:.:.:.:.	.:.:.:.:.:.:.:.:.:.:.	.:.:.:.:.:.:.:.:.:.:.	.:.:.:.:.:.:.:.:.:.:.	.:.:.:.:.:.:.:.:.:.:.	.:.:.:.:.:.:.:.:.:.:.	.:.:.:.:.:.:.:.:.:.:.	.:.:.:.:.:.:.:.:.:.:.	.:.:.:.:.:.:.:.:.:.:.	.:.:.:.:.:.:.:.:.:.:.	.:.:.:.:.:.:.:.:.:.:.	.:.:.:.:.:.:.:.:.:.:.	.:.:.:.:.:.:.:.:.:.:.	.:.:.:.:.:.:.:.:.:.:.	.:.:.:.:.:.:.:.:.:.:.	.:.:.:.:.:.:.:.:.:.:.	.:.:.:.:.:.:.:.:.:.:.	.:.:.:.:.:.:.:.:.:.:.	.:.:.:.:.:.:.:.:.:.:.	.:.:.:.:.:.:.:.:.:.:.	.:.:.:.:.:.:.:.:.:.:.	.:.:.:.:.:.:.:.:.:.:.	.:.:.:.:.:.:.:.:.:.:.	.:.:.:.:.:.:.:.:.:.:.	.:.:.:.:.:.:.:.:.:.:.	.:.:.:.:.:.:.:.:.:.:.	.:.:.:.:.:.:.:.:.:.:.	.:.:.:.:.:.:.:.:.:.:.	.:.:.:.:.:.:.:.:.:.:.	.:.:.:.:.:.:.:.:.:.:.	.:.:.:.:.:.:.:.:.:.:.	.:.:.:.:.:.:.:.:.:.:.	.:.:.:.:.:.:.:.:.:.:.	.:.:.:.:.:.:.:.:.:.:.	.:.:.:.:.:.:.:.:.:.:.	.:.:.:.:.:.:.:.:.:.:.	.:.:.:.:.:.:.:.:.:.:.	.:.:.:.:.:.:.:.:.:.:.	.:.:.:.:.:.:.:.:.:.:.	.:.:.:.:.:.:.:.:.:.:.	.:.:.:.:.:.:.:.:.:.:.	.:.:.:.:.:.:.:.:.:.:.	.:.:.:.:.:.:.:.:.:.:.	.:.:.:.:.:.:.:.:.:.:.	.:.:.:.:.:.:.:.:.:.:.	.:.:.:.:.:.:.:.:.:.:.	.:.:.:.:.:.:.:.:.:.:.	.:.:.:.:.:.:.:.:.:.:.	.:.:.:.:.:.:.:.:.:.:.	.:.:.:.:.:.:.:.:.:.:.	.:.:.:.:.:.:.:.:.:.:.	.:.:.:.:.:.:.:.:.:.:.	.:.:.:.:.:.:.:.:.:.:.	.:.:.:.:.:.:.:.:.:.:.	.:.:.:.:.:.:.:.:.:.:.	.:.:.:.:.:.:.:.:.:.:.	.:.:.:.:.:.:.:.:.:.:.	.:.:.:.:.:.:.:.:.:.:.	.:.:.:.:.:.:.:.:.:.:.	.:.:.:.:.:.:.:.:.:.:.	.:.:.:.:.:.:.:.:.:.:.	.:.:.:.:.:.:.:.:.:.:.	.:.:.:.:.:.:.:.:.:.:.	.:.:.:.:.:.:.:.:.:.:.	.:.:.:.:.:.:.:.:.:.:.	.:.:.:.:.:.:.:.:.:.:.	.:.:.:.:.:.:.:.:.:.:.	.:.:.:.:.:.:.:.:.:.:.	.:.:.:.:.:.:.:.:.:.:.	1:160192:1p1:0.625:40:12:38:2:100:0:0	.:.:.:.:.:.:.:.:.:.:.	.:.:.:.:.:.:.:.:.:.:.	.:.:.:.:.:.:.:.:.:.:.	.:.:.:.:.:.:.:.:.:.:.	.:.:.:.:.:.:.:.:.:.:.	.:.:.:.:.:.:.:.:.:.:.	.:.:.:.:.:.:.:.:.:.:.	.:.:.:.:.:.:.:.:.:.:.	.:.:.:.:.:.:.:.:.:.:.	.:.:.:.:.:.:.:.:.:.:.	.:.:.:.:.:.:.:.:.:.:.	.:.:.:.:.:.:.:.:.:.:.	.:.:.:.:.:.:.:.:.:.:.	.:.:.:.:.:.:.:.:.:.:.	.:.:.:.:.:.:.:.:.:.:.	.:.:.:.:.:.:.:.:.:.:.	.:.:.:.:.:.:.:.:.:.:.	.:.:.:.:.:.:.:.:.:.:.	.:.:.:.:.:.:.:.:.:.:.	.:.:.:.:.:.:.:.:.:.:.	.:.:.:.:.:.:.:.:.:.:.	.:.:.:.:.:.:.:.:.:.:.	.:.:.:.:.:.:.:.:.:.:.	.:.:.:.:.:.:.:.:.:.:.	.:.:.:.:.:.:.:.:.:.:.	.:.:.:.:.:.:.:.:.:.:.	.:.:.:.:.:.:.:.:.:.:.	.:.:.:.:.:.:.:.:.:.:.	.:.:.:.:.:.:.:.:.:.:.	.:.:.:.:.:.:.:.:.:.:.	.:.:.:.:.:.:.:.:.:.:.	.:.:.:.:.:.:.:.:.:.:.	.:.:.:.:.:.:.:.:.:.:.	.:.:.:.:.:.:.:.:.:.:.	.:.:.:.:.:.:.:.:.:.:.	.:.:.:.:.:.:.:.:.:.:.	.:.:.:.:.:.:.:.:.:.:.	.:.:.:.:.:.:.:.:.:.:.	.:.:.:.:.:.:.:.:.:.:.	.:.:.:.:.:.:.:.:.:.:.	.:.:.:.:.:.:.:.:.:.:.	.:.:.:.:.:.:.:.:.:.:.	.:.:.:.:.:.:.:.:.:.:.	.:.:.:.:.:.:.:.:.:.:.	.:.:.:.:.:.:.:.:.:.:.	.:.:.:.:.:.:.:.:.:.:.	.:.:.:.:.:.:.:.:.:.:.	.:.:.:.:.:.:.:.:.:.:.	.:.:.:.:.:.:.:.:.:.:.	.:.:.:.:.:.:.:.:.:.:.	.:.:.:.:.:.:.:.:.:.:.	.:.:.:.:.:.:.:.:.:.:.	.:.:.:.:.:.:.:.:.:.:.	.:.:.:.:.:.:.:.:.:.:.	.:.:.:.:.:.:.:.:.:.:.	.:.:.:.:.:.:.:.:.:.:.	.:.:.:.:.:.:.:.:.:.:.	.:.:.:.:.:.:.:.:.:.:.	.:.:.:.:.:.:.:.:.:.:.	.:.:.:.:.:.:.:.:.:.:.	.:.:.:.:.:.:.:.:.:.:.	.:.:.:.:.:.:.:.:.:.:.	.:.:.:.:.:.:.:.:.:.:.	.:.:.:.:.:.:.:.:.:.:.	.:.:.:.:.:.:.:.:.:.:.	.:.:.:.:.:.:.:.:.:.:.	.:.:.:.:.:.:.:.:.:.:.	.:.:.:.:.:.:.:.:.:.:.	.:.:.:.:.:.:.:.:.:.:.	.:.:.:.:.:.:.:.:.:.:.	.:.:.:.:.:.:.:.:.:.:.	.:.:.:.:.:.:.:.:.:.:.	.:.:.:.:.:.:.:.:.:.:.	.:.:.:.:.:.:.:.:.:.:.	.:.:.:.:.:.:.:.:.:.:.	.:.:.:.:.:.:.:.:.:.:.	.:.:.:.:.:.:.:.:.:.:.	.:.:.:.:.:.:.:.:.:.:.	.:.:.:.:.:.:.:.:.:.:.	.:.:.:.:.:.:.:.:.:.:.	.:.:.:.:.:.:.:.:.:.:.	.:.:.:.:.:.:.:.:.:.:.	.:.:.:.:.:.:.:.:.:.:.	.:.:.:.:.:.:.:.:.:.:.	.:.:.:.:.:.:.:.:.:.:.	.:.:.:.:.:.:.:.:.:.:.	.:.:.:.:.:.:.:.:.:.:.	.:.:.:.:.:.:.:.:.:.:.	.:.:.:.:.:.:.:.:.:.:.	.:.:.:.:.:.:.:.:.:.:.	.:.:.:.:.:.:.:.:.:.:.	.:.:.:.:.:.:.:.:.:.:.	.:.:.:.:.:.:.:.:.:.:.	.:.:.:.:.:.:.:.:.:.:.	.:.:.:.:.:.:.:.:.:.:.	.:.:.:.:.:.:.:.:.:.:.	.:.:.:.:.:.:.:.:.:.:.	.:.:.:.:.:.:.:.:.:.:.	.:.:.:.:.:.:.:.:.:.:.	.:.:.:.:.:.:.:.:.:.:.	.:.:.:.:.:.:.:.:.:.:.	.:.:.:.:.:.:.:.:.:.:.	.:.:.:.:.:.:.:.:.:.:.	.:.:.:.:.:.:.:.:.:.:.	.:.:.:.:.:.:.:.:.:.:.	.:.:.:.:.:.:.:.:.:.:.	.:.:.:.:.:.:.:.:.:.:.	.:.:.:.:.:.:.:.:.:.:.	.:.:.:.:.:.:.:.:.:.:.	.:.:.:.:.:.:.:.:.:.:.	.:.:.:.:.:.:.:.:.:.:.	.:.:.:.:.:.:.:.:.:.:.	.:.:.:.:.:.:.:.:.:.:.	.:.:.:.:.:.:.:.:.:.:.	.:.:.:.:.:.:.:.:.:.:.	.:.:.:.:.:.:.:.:.:.:.	.:.:.:.:.:.:.:.:.:.:.	.:.:.:.:.:.:.:.:.:.:.	.:.:.:.:.:.:.:.:.:.:.	.:.:.:.:.:.:.:.:.:.:.	.:.:.:.:.:.:.:.:.:.:.	.:.:.:.:.:.:.:.:.:.:.	.:.:.:.:.:.:.:.:.:.:.	1:160192:1p1:0.217391:15:27:11:4:100:0:0	.:.:.:.:.:.:.:.:.:.:.	.:.:.:.:.:.:.:.:.:.:.	.:.:.:.:.:.:.:.:.:.:.	.:.:.:.:.:.:.:.:.:.:.	.:.:.:.:.:.:.:.:.:.:.	.:.:.:.:.:.:.:.:.:.:.	.:.:.:.:.:.:.:.:.:.:.	.:.:.:.:.:.:.:.:.:.:.	.:.:.:.:.:.:.:.:.:.:.	.:.:.:.:.:.:.:.:.:.:.	.:.:.:.:.:.:.:.:.:.:.	.:.:.:.:.:.:.:.:.:.:.	.:.:.:.:.:.:.:.:.:.:.	.:.:.:.:.:.:.:.:.:.:.	.:.:.:.:.:.:.:.:.:.:.	.:.:.:.:.:.:.:.:.:.:.	.:.:.:.:.:.:.:.:.:.:.	.:.:.:.:.:.:.:.:.:.:.	.:.:.:.:.:.:.:.:.:.:.	.:.:.:.:.:.:.:.:.:.:.	.:.:.:.:.:.:.:.:.:.:.	.:.:.:.:.:.:.:.:.:.:.	.:.:.:.:.:.:.:.:.:.:.	.:.:.:.:.:.:.:.:.:.:.	.:.:.:.:.:.:.:.:.:.:.	.:.:.:.:.:.:.:.:.:.:.	.:.:.:.:.:.:.:.:.:.:.	.:.:.:.:.:.:.:.:.:.:.	.:.:.:.:.:.:.:.:.:.:.	.:.:.:.:.:.:.:.:.:.:.	.:.:.:.:.:.:.:.:.:.:.	.:.:.:.:.:.:.:.:.:.:.	.:.:.:.:.:.:.:.:.:.:.	.:.:.:.:.:.:.:.:.:.:.	.:.:.:.:.:.:.:.:.:.:.	.:.:.:.:.:.:.:.:.:.:.	.:.:.:.:.:.:.:.:.:.:.	.:.:.:.:.:.:.:.:.:.:.	.:.:.:.:.:.:.:.:.:.:.	.:.:.:.:.:.:.:.:.:.:.	.:.:.:.:.:.:.:.:.:.:.	.:.:.:.:.:.:.:.:.:.:.	.:.:.:.:.:.:.:.:.:.:.	.:.:.:.:.:.:.:.:.:.:.	.:.:.:.:.:.:.:.:.:.:.	.:.:.:.:.:.:.:.:.:.:.	.:.:.:.:.:.:.:.:.:.:.	.:.:.:.:.:.:.:.:.:.:.	.:.:.:.:.:.:.:.:.:.:.	.:.:.:.:.:.:.:.:.:.:.	.:.:.:.:.:.:.:.:.:.:.	.:.:.:.:.:.:.:.:.:.:.	1:160178:1p1:0.913978:85:4:77:8:100:0:0	.:.:.:.:.:.:.:.:.:.:.	.:.:.:.:.:.:.:.:.:.:.	.:.:.:.:.:.:.:.:.:.:.	.:.:.:.:.:.:.:.:.:.:.	.:.:.:.:.:.:.:.:.:.:.	.:.:.:.:.:.:.:.:.:.:.	.:.:.:.:.:.:.:.:.:.:.	.:.:.:.:.:.:.:.:.:.:.	.:.:.:.:.:.:.:.:.:.:.	.:.:.:.:.:.:.:.:.:.:.	.:.:.:.:.:.:.:.:.:.:.	.:.:.:.:.:.:.:.:.:.:.	.:.:.:.:.:.:.:.:.:.:.	.:.:.:.:.:.:.:.:.:.:.	.:.:.:.:.:.:.:.:.:.:.	.:.:.:.:.:.:.:.:.:.:.	.:.:.:.:.:.:.:.:.:.:.	.:.:.:.:.:.:.:.:.:.:.	.:.:.:.:.:.:.:.:.:.:.	.:.:.:.:.:.:.:.:.:.:.	.:.:.:.:.:.:.:.:.:.:.	.:.:.:.:.:.:.:.:.:.:.	.:.:.:.:.:.:.:.:.:.:.	.:.:.:.:.:.:.:.:.:.:.	.:.:.:.:.:.:.:.:.:.:.	.:.:.:.:.:.:.:.:.:.:.	.:.:.:.:.:.:.:.:.:.:.	.:.:.:.:.:.:.:.:.:.:.	.:.:.:.:.:.:.:.:.:.:.	.:.:.:.:.:.:.:.:.:.:.	.:.:.:.:.:.:.:.:.:.:.	.:.:.:.:.:.:.:.:.:.:.	.:.:.:.:.:.:.:.:.:.:.	.:.:.:.:.:.:.:.:.:.:.	.:.:.:.:.:.:.:.:.:.:.	.:.:.:.:.:.:.:.:.:.:.	.:.:.:.:.:.:.:.:.:.:.	1:160192:1p1:0.786667:59:8:51:8:100:0:0	.:.:.:.:.:.:.:.:.:.:.	.:.:.:.:.:.:.:.:.:.:.	.:.:.:.:.:.:.:.:.:.:.	.:.:.:.:.:.:.:.:.:.:.	.:.:.:.:.:.:.:.:.:.:.	.:.:.:.:.:.:.:.:.:.:.	.:.:.:.:.:.:.:.:.:.:.	.:.:.:.:.:.:.:.:.:.:.	.:.:.:.:.:.:.:.:.:.:.	.:.:.:.:.:.:.:.:.:.:.	.:.:.:.:.:.:.:.:.:.:.	.:.:.:.:.:.:.:.:.:.:.	.:.:.:.:.:.:.:.:.:.:.	.:.:.:.:.:.:.:.:.:.:.	.:.:.:.:.:.:.:.:.:.:.	.:.:.:.:.:.:.:.:.:.:.	.:.:.:.:.:.:.:.:.:.:.	.:.:.:.:.:.:.:.:.:.:.	.:.:.:.:.:.:.:.:.:.:.	.:.:.:.:.:.:.:.:.:.:.	.:.:.:.:.:.:.:.:.:.:.	.:.:.:.:.:.:.:.:.:.:.	.:.:.:.:.:.:.:.:.:.:.	.:.:.:.:.:.:.:.:.:.:.	.:.:.:.:.:.:.:.:.:.:.	.:.:.:.:.:.:.:.:.:.:.	.:.:.:.:.:.:.:.:.:.:.	.:.:.:.:.:.:.:.:.:.:.	.:.:.:.:.:.:.:.:.:.:.	.:.:.:.:.:.:.:.:.:.:.	.:.:.:.:.:.:.:.:.:.:.	.:.:.:.:.:.:.:.:.:.:.	.:.:.:.:.:.:.:.:.:.:.	.:.:.:.:.:.:.:.:.:.:.	.:.:.:.:.:.:.:.:.:.:.	.:.:.:.:.:.:.:.:.:.:.	.:.:.:.:.:.:.:.:.:.:.	.:.:.:.:.:.:.:.:.:.:.	.:.:.:.:.:.:.:.:.:.:.	.:.:.:.:.:.:.:.:.:.:.	.:.:.:.:.:.:.:.:.:.:.	.:.:.:.:.:.:.:.:.:.:.	.:.:.:.:.:.:.:.:.:.:.	.:.:.:.:.:.:.:.:.:.:.	.:.:.:.:.:.:.:.:.:.:.	.:.:.:.:.:.:.:.:.:.:.	.:.:.:.:.:.:.:.:.:.:.	.:.:.:.:.:.:.:.:.:.:.	.:.:.:.:.:.:.:.:.:.:.	.:.:.:.:.:.:.:.:.:.:.	.:.:.:.:.:.:.:.:.:.:.	.:.:.:.:.:.:.:.:.:.:.	.:.:.:.:.:.:.:.:.:.:.	.:.:.:.:.:.:.:.:.:.:.	.:.:.:.:.:.:.:.:.:.:.	.:.:.:.:.:.:.:.:.:.:.	.:.:.:.:.:.:.:.:.:.:.	.:.:.:.:.:.:.:.:.:.:.	.:.:.:.:.:.:.:.:.:.:.	.:.:.:.:.:.:.:.:.:.:.	.:.:.:.:.:.:.:.:.:.:.	.:.:.:.:.:.:.:.:.:.:.	.:.:.:.:.:.:.:.:.:.:.	.:.:.:.:.:.:.:.:.:.:.	.:.:.:.:.:.:.:.:.:.:.	.:.:.:.:.:.:.:.:.:.:.	.:.:.:.:.:.:.:.:.:.:.	.:.:.:.:.:.:.:.:.:.:.	.:.:.:.:.:.:.:.:.:.:.	.:.:.:.:.:.:.:.:.:.:.	.:.:.:.:.:.:.:.:.:.:.	.:.:.:.:.:.:.:.:.:.:.	.:.:.:.:.:.:.:.:.:.:.	.:.:.:.:.:.:.:.:.:.:.	.:.:.:.:.:.:.:.:.:.:.	.:.:.:.:.:.:.:.:.:.:.	.:.:.:.:.:.:.:.:.:.:.	.:.:.:.:.:.:.:.:.:.:.	.:.:.:.:.:.:.:.:.:.:.	.:.:.:.:.:.:.:.:.:.:.	.:.:.:.:.:.:.:.:.:.:.	.:.:.:.:.:.:.:.:.:.:.	.:.:.:.:.:.:.:.:.:.:.	.:.:.:.:.:.:.:.:.:.:.	.:.:.:.:.:.:.:.:.:.:.	.:.:.:.:.:.:.:.:.:.:.	.:.:.:.:.:.:.:.:.:.:.	.:.:.:.:.:.:.:.:.:.:.	.:.:.:.:.:.:.:.:.:.:.	.:.:.:.:.:.:.:.:.:.:.	.:.:.:.:.:.:.:.:.:.:.	.:.:.:.:.:.:.:.:.:.:.	.:.:.:.:.:.:.:.:.:.:.	.:.:.:.:.:.:.:.:.:.:.	.:.:.:.:.:.:.:.:.:.:.	.:.:.:.:.:.:.:.:.:.:.	.:.:.:.:.:.:.:.:.:.:.	.:.:.:.:.:.:.:.:.:.:.	.:.:.:.:.:.:.:.:.:.:.	.:.:.:.:.:.:.:.:.:.:.	.:.:.:.:.:.:.:.:.:.:.	.:.:.:.:.:.:.:.:.:.:.	.:.:.:.:.:.:.:.:.:.:.	.:.:.:.:.:.:.:.:.:.:.	.:.:.:.:.:.:.:.:.:.:.	.:.:.:.:.:.:.:.:.:.:.	1:160192:1p1:0.37931:22:18:20:2:100:0:0	.:.:.:.:.:.:.:.:.:.:.	.:.:.:.:.:.:.:.:.:.:.	.:.:.:.:.:.:.:.:.:.:.	.:.:.:.:.:.:.:.:.:.:.	.:.:.:.:.:.:.:.:.:.:.	.:.:.:.:.:.:.:.:.:.:.	.:.:.:.:.:.:.:.:.:.:.	.:.:.:.:.:.:.:.:.:.:.	.:.:.:.:.:.:.:.:.:.:.	.:.:.:.:.:.:.:.:.:.:.	.:.:.:.:.:.:.:.:.:.:.	.:.:.:.:.:.:.:.:.:.:.	.:.:.:.:.:.:.:.:.:.:.	.:.:.:.:.:.:.:.:.:.:.	.:.:.:.:.:.:.:.:.:.:.	.:.:.:.:.:.:.:.:.:.:.	.:.:.:.:.:.:.:.:.:.:.	.:.:.:.:.:.:.:.:.:.:.	.:.:.:.:.:.:.:.:.:.:.	.:.:.:.:.:.:.:.:.:.:.	.:.:.:.:.:.:.:.:.:.:.	.:.:.:.:.:.:.:.:.:.:.	.:.:.:.:.:.:.:.:.:.:.	.:.:.:.:.:.:.:.:.:.:.	.:.:.:.:.:.:.:.:.:.:.	.:.:.:.:.:.:.:.:.:.:.	.:.:.:.:.:.:.:.:.:.:.	.:.:.:.:.:.:.:.:.:.:.	.:.:.:.:.:.:.:.:.:.:.	.:.:.:.:.:.:.:.:.:.:.	.:.:.:.:.:.:.:.:.:.:.	.:.:.:.:.:.:.:.:.:.:.	.:.:.:.:.:.:.:.:.:.:.	.:.:.:.:.:.:.:.:.:.:.	.:.:.:.:.:.:.:.:.:.:.	.:.:.:.:.:.:.:.:.:.:.	.:.:.:.:.:.:.:.:.:.:.	.:.:.:.:.:.:.:.:.:.:.	.:.:.:.:.:.:.:.:.:.:.	.:.:.:.:.:.:.:.:.:.:.	.:.:.:.:.:.:.:.:.:.:.	.:.:.:.:.:.:.:.:.:.:.	.:.:.:.:.:.:.:.:.:.:.	.:.:.:.:.:.:.:.:.:.:.	.:.:.:.:.:.:.:.:.:.:.	.:.:.:.:.:.:.:.:.:.:.	.:.:.:.:.:.:.:.:.:.:.	.:.:.:.:.:.:.:.:.:.:.	.:.:.:.:.:.:.:.:.:.:.	.:.:.:.:.:.:.:.:.:.:.	.:.:.:.:.:.:.:.:.:.:.	.:.:.:.:.:.:.:.:.:.:.	.:.:.:.:.:.:.:.:.:.:.	.:.:.:.:.:.:.:.:.:.:.	.:.:.:.:.:.:.:.:.:.:.	.:.:.:.:.:.:.:.:.:.:.	.:.:.:.:.:.:.:.:.:.:.	.:.:.:.:.:.:.:.:.:.:.	.:.:.:.:.:.:.:.:.:.:.	.:.:.:.:.:.:.:.:.:.:.	.:.:.:.:.:.:.:.:.:.:.	.:.:.:.:.:.:.:.:.:.:.	.:.:.:.:.:.:.:.:.:.:.	.:.:.:.:.:.:.:.:.:.:.	.:.:.:.:.:.:.:.:.:.:.	.:.:.:.:.:.:.:.:.:.:.	.:.:.:.:.:.:.:.:.:.:.	.:.:.:.:.:.:.:.:.:.:.	.:.:.:.:.:.:.:.:.:.:.	.:.:.:.:.:.:.:.:.:.:.	.:.:.:.:.:.:.:.:.:.:.	.:.:.:.:.:.:.:.:.:.:.	.:.:.:.:.:.:.:.:.:.:.	.:.:.:.:.:.:.:.:.:.:.	.:.:.:.:.:.:.:.:.:.:.	.:.:.:.:.:.:.:.:.:.:.	.:.:.:.:.:.:.:.:.:.:.	.:.:.:.:.:.:.:.:.:.:.	.:.:.:.:.:.:.:.:.:.:.	.:.:.:.:.:.:.:.:.:.:.	.:.:.:.:.:.:.:.:.:.:.	.:.:.:.:.:.:.:.:.:.:.	.:.:.:.:.:.:.:.:.:.:.	.:.:.:.:.:.:.:.:.:.:.	.:.:.:.:.:.:.:.:.:.:.	.:.:.:.:.:.:.:.:.:.:.	.:.:.:.:.:.:.:.:.:.:.	.:.:.:.:.:.:.:.:.:.:.	.:.:.:.:.:.:.:.:.:.:.	.:.:.:.:.:.:.:.:.:.:.	.:.:.:.:.:.:.:.:.:.:.	.:.:.:.:.:.:.:.:.:.:.	.:.:.:.:.:.:.:.:.:.:.	.:.:.:.:.:.:.:.:.:.:.	.:.:.:.:.:.:.:.:.:.:.	.:.:.:.:.:.:.:.:.:.:.	.:.:.:.:.:.:.:.:.:.:.	.:.:.:.:.:.:.:.:.:.:.	.:.:.:.:.:.:.:.:.:.:.	.:.:.:.:.:.:.:.:.:.:.	.:.:.:.:.:.:.:.:.:.:.	.:.:.:.:.:.:.:.:.:.:.	.:.:.:.:.:.:.:.:.:.:.	.:.:.:.:.:.:.:.:.:.:.	.:.:.:.:.:.:.:.:.:.:.	.:.:.:.:.:.:.:.:.:.:.	.:.:.:.:.:.:.:.:.:.:.	.:.:.:.:.:.:.:.:.:.:.	.:.:.:.:.:.:.:.:.:.:.	.:.:.:.:.:.:.:.:.:.:.	.:.:.:.:.:.:.:.:.:.:.	.:.:.:.:.:.:.:.:.:.:.	.:.:.:.:.:.:.:.:.:.:.	.:.:.:.:.:.:.:.:.:.:.	.:.:.:.:.:.:.:.:.:.:.	.:.:.:.:.:.:.:.:.:.:.	.:.:.:.:.:.:.:.:.:.:.	.:.:.:.:.:.:.:.:.:.:.	1:160192:1p1:0.584906:31:11:28:3:100:0:0	.:.:.:.:.:.:.:.:.:.:.	.:.:.:.:.:.:.:.:.:.:.	.:.:.:.:.:.:.:.:.:.:.	.:.:.:.:.:.:.:.:.:.:.	.:.:.:.:.:.:.:.:.:.:.	.:.:.:.:.:.:.:.:.:.:.	.:.:.:.:.:.:.:.:.:.:.	.:.:.:.:.:.:.:.:.:.:.	.:.:.:.:.:.:.:.:.:.:.	.:.:.:.:.:.:.:.:.:.:.	.:.:.:.:.:.:.:.:.:.:.	.:.:.:.:.:.:.:.:.:.:.	.:.:.:.:.:.:.:.:.:.:.	.:.:.:.:.:.:.:.:.:.:.	.:.:.:.:.:.:.:.:.:.:.	.:.:.:.:.:.:.:.:.:.:.	.:.:.:.:.:.:.:.:.:.:.	.:.:.:.:.:.:.:.:.:.:.	.:.:.:.:.:.:.:.:.:.:.	.:.:.:.:.:.:.:.:.:.:.	.:.:.:.:.:.:.:.:.:.:.	.:.:.:.:.:.:.:.:.:.:.	.:.:.:.:.:.:.:.:.:.:.	.:.:.:.:.:.:.:.:.:.:.	.:.:.:.:.:.:.:.:.:.:.	.:.:.:.:.:.:.:.:.:.:.	.:.:.:.:.:.:.:.:.:.:.	.:.:.:.:.:.:.:.:.:.:.	.:.:.:.:.:.:.:.:.:.:.	.:.:.:.:.:.:.:.:.:.:.	.:.:.:.:.:.:.:.:.:.:.	.:.:.:.:.:.:.:.:.:.:.	.:.:.:.:.:.:.:.:.:.:.	.:.:.:.:.:.:.:.:.:.:.	.:.:.:.:.:.:.:.:.:.:.	.:.:.:.:.:.:.:.:.:.:.	.:.:.:.:.:.:.:.:.:.:.	.:.:.:.:.:.:.:.:.:.:.	.:.:.:.:.:.:.:.:.:.:.	.:.:.:.:.:.:.:.:.:.:.	.:.:.:.:.:.:.:.:.:.:.	.:.:.:.:.:.:.:.:.:.:.	.:.:.:.:.:.:.:.:.:.:.	.:.:.:.:.:.:.:.:.:.:.	.:.:.:.:.:.:.:.:.:.:.	.:.:.:.:.:.:.:.:.:.:.	.:.:.:.:.:.:.:.:.:.:.	.:.:.:.:.:.:.:.:.:.:.	.:.:.:.:.:.:.:.:.:.:.	.:.:.:.:.:.:.:.:.:.:.	.:.:.:.:.:.:.:.:.:.:.	.:.:.:.:.:.:.:.:.:.:.	.:.:.:.:.:.:.:.:.:.:.	.:.:.:.:.:.:.:.:.:.:.	.:.:.:.:.:.:.:.:.:.:.	.:.:.:.:.:.:.:.:.:.:.	.:.:.:.:.:.:.:.:.:.:.	.:.:.:.:.:.:.:.:.:.:.	.:.:.:.:.:.:.:.:.:.:.	.:.:.:.:.:.:.:.:.:.:.	.:.:.:.:.:.:.:.:.:.:.	.:.:.:.:.:.:.:.:.:.:.	.:.:.:.:.:.:.:.:.:.:.	.:.:.:.:.:.:.:.:.:.:.	.:.:.:.:.:.:.:.:.:.:.	.:.:.:.:.:.:.:.:.:.:.	.:.:.:.:.:.:.:.:.:.:.	.:.:.:.:.:.:.:.:.:.:.	.:.:.:.:.:.:.:.:.:.:.	.:.:.:.:.:.:.:.:.:.:.	.:.:.:.:.:.:.:.:.:.:.	.:.:.:.:.:.:.:.:.:.:.	.:.:.:.:.:.:.:.:.:.:.	.:.:.:.:.:.:.:.:.:.:.	.:.:.:.:.:.:.:.:.:.:.	.:.:.:.:.:.:.:.:.:.:.	.:.:.:.:.:.:.:.:.:.:.	.:.:.:.:.:.:.:.:.:.:.	.:.:.:.:.:.:.:.:.:.:.	.:.:.:.:.:.:.:.:.:.:.	.:.:.:.:.:.:.:.:.:.:.	.:.:.:.:.:.:.:.:.:.:.	.:.:.:.:.:.:.:.:.:.:.	.:.:.:.:.:.:.:.:.:.:.	.:.:.:.:.:.:.:.:.:.:.	.:.:.:.:.:.:.:.:.:.:.	.:.:.:.:.:.:.:.:.:.:.	.:.:.:.:.:.:.:.:.:.:.	.:.:.:.:.:.:.:.:.:.:.	.:.:.:.:.:.:.:.:.:.:.	.:.:.:.:.:.:.:.:.:.:.	.:.:.:.:.:.:.:.:.:.:.	.:.:.:.:.:.:.:.:.:.:.	.:.:.:.:.:.:.:.:.:.:.	.:.:.:.:.:.:.:.:.:.:.	.:.:.:.:.:.:.:.:.:.:.	.:.:.:.:.:.:.:.:.:.:.	.:.:.:.:.:.:.:.:.:.:.	.:.:.:.:.:.:.:.:.:.:.	.:.:.:.:.:.:.:.:.:.:.	.:.:.:.:.:.:.:.:.:.:.	.:.:.:.:.:.:.:.:.:.:.	.:.:.:.:.:.:.:.:.:.:.	.:.:.:.:.:.:.:.:.:.:.	.:.:.:.:.:.:.:.:.:.:.	.:.:.:.:.:.:.:.:.:.:.	.:.:.:.:.:.:.:.:.:.:.	.:.:.:.:.:.:.:.:.:.:.	.:.:.:.:.:.:.:.:.:.:.	.:.:.:.:.:.:.:.:.:.:.	.:.:.:.:.:.:.:.:.:.:.	.:.:.:.:.:.:.:.:.:.:.	.:.:.:.:.:.:.:.:.:.:.	.:.:.:.:.:.:.:.:.:.:.	.:.:.:.:.:.:.:.:.:.:.	.:.:.:.:.:.:.:.:.:.:.	.:.:.:.:.:.:.:.:.:.:.	.:.:.:.:.:.:.:.:.:.:.	.:.:.:.:.:.:.:.:.:.:.	.:.:.:.:.:.:.:.:.:.:.	.:.:.:.:.:.:.:.:.:.:.	.:.:.:.:.:.:.:.:.:.:.	.:.:.:.:.:.:.:.:.:.:.	.:.:.:.:.:.:.:.:.:.:.	.:.:.:.:.:.:.:.:.:.:.	.:.:.:.:.:.:.:.:.:.:.	.:.:.:.:.:.:.:.:.:.:.	.:.:.:.:.:.:.:.:.:.:.	.:.:.:.:.:.:.:.:.:.:.	.:.:.:.:.:.:.:.:.:.:.	.:.:.:.:.:.:.:.:.:.:.	.:.:.:.:.:.:.:.:.:.:.	.:.:.:.:.:.:.:.:.:.:.	.:.:.:.:.:.:.:.:.:.:.	.:.:.:.:.:.:.:.:.:.:.	.:.:.:.:.:.:.:.:.:.:.	.:.:.:.:.:.:.:.:.:.:.	.:.:.:.:.:.:.:.:.:.:.	.:.:.:.:.:.:.:.:.:.:.	.:.:.:.:.:.:.:.:.:.:.	.:.:.:.:.:.:.:.:.:.:.	.:.:.:.:.:.:.:.:.:.:.	.:.:.:.:.:.:.:.:.:.:.	.:.:.:.:.:.:.:.:.:.:.	.:.:.:.:.:.:.:.:.:.:.	.:.:.:.:.:.:.:.:.:.:.	.:.:.:.:.:.:.:.:.:.:.	.:.:.:.:.:.:.:.:.:.:.	.:.:.:.:.:.:.:.:.:.:.	.:.:.:.:.:.:.:.:.:.:.	.:.:.:.:.:.:.:.:.:.:.	.:.:.:.:.:.:.:.:.:.:.	.:.:.:.:.:.:.:.:.:.:.	.:.:.:.:.:.:.:.:.:.:.	.:.:.:.:.:.:.:.:.:.:.	.:.:.:.:.:.:.:.:.:.:.	.:.:.:.:.:.:.:.:.:.:.	.:.:.:.:.:.:.:.:.:.:.	.:.:.:.:.:.:.:.:.:.:.	.:.:.:.:.:.:.:.:.:.:.	.:.:.:.:.:.:.:.:.:.:.	.:.:.:.:.:.:.:.:.:.:.	.:.:.:.:.:.:.:.:.:.:.	.:.:.:.:.:.:.:.:.:.:.	.:.:.:.:.:.:.:.:.:.:.	.:.:.:.:.:.:.:.:.:.:.	.:.:.:.:.:.:.:.:.:.:.	.:.:.:.:.:.:.:.:.:.:.	.:.:.:.:.:.:.:.:.:.:.	.:.:.:.:.:.:.:.:.:.:.	.:.:.:.:.:.:.:.:.:.:.	.:.:.:.:.:.:.:.:.:.:.	.:.:.:.:.:.:.:.:.:.:.	.:.:.:.:.:.:.:.:.:.:.	.:.:.:.:.:.:.:.:.:.:.	.:.:.:.:.:.:.:.:.:.:.	.:.:.:.:.:.:.:.:.:.:.	.:.:.:.:.:.:.:.:.:.:.	.:.:.:.:.:.:.:.:.:.:.	.:.:.:.:.:.:.:.:.:.:.	.:.:.:.:.:.:.:.:.:.:.	.:.:.:.:.:.:.:.:.:.:.	.:.:.:.:.:.:.:.:.:.:.	.:.:.:.:.:.:.:.:.:.:.	.:.:.:.:.:.:.:.:.:.:.	.:.:.:.:.:.:.:.:.:.:.	.:.:.:.:.:.:.:.:.:.:.	.:.:.:.:.:.:.:.:.:.:.	.:.:.:.:.:.:.:.:.:.:.	.:.:.:.:.:.:.:.:.:.:.	.:.:.:.:.:.:.:.:.:.:.	.:.:.:.:.:.:.:.:.:.:.	.:.:.:.:.:.:.:.:.:.:.	.:.:.:.:.:.:.:.:.:.:.	.:.:.:.:.:.:.:.:.:.:.	.:.:.:.:.:.:.:.:.:.:.	.:.:.:.:.:.:.:.:.:.:.	.:.:.:.:.:.:.:.:.:.:.	.:.:.:.:.:.:.:.:.:.:.	.:.:.:.:.:.:.:.:.:.:.	.:.:.:.:.:.:.:.:.:.:.	.:.:.:.:.:.:.:.:.:.:.	.:.:.:.:.:.:.:.:.:.:.	.:.:.:.:.:.:.:.:.:.:.	.:.:.:.:.:.:.:.:.:.:.	.:.:.:.:.:.:.:.:.:.:.	.:.:.:.:.:.:.:.:.:.:.	.:.:.:.:.:.:.:.:.:.:.	.:.:.:.:.:.:.:.:.:.:.	.:.:.:.:.:.:.:.:.:.:.	.:.:.:.:.:.:.:.:.:.:.	.:.:.:.:.:.:.:.:.:.:.	.:.:.:.:.:.:.:.:.:.:.	.:.:.:.:.:.:.:.:.:.:.	.:.:.:.:.:.:.:.:.:.:.	.:.:.:.:.:.:.:.:.:.:.	.:.:.:.:.:.:.:.:.:.:.	.:.:.:.:.:.:.:.:.:.:.	.:.:.:.:.:.:.:.:.:.:.	.:.:.:.:.:.:.:.:.:.:.	.:.:.:.:.:.:.:.:.:.:.	.:.:.:.:.:.:.:.:.:.:.	.:.:.:.:.:.:.:.:.:.:.	.:.:.:.:.:.:.:.:.:.:.	.:.:.:.:.:.:.:.:.:.:.	.:.:.:.:.:.:.:.:.:.:.	.:.:.:.:.:.:.:.:.:.:.	.:.:.:.:.:.:.:.:.:.:.	.:.:.:.:.:.:.:.:.:.:.	.:.:.:.:.:.:.:.:.:.:.	.:.:.:.:.:.:.:.:.:.:.	.:.:.:.:.:.:.:.:.:.:.	1:160192:1p1:0.901639:55:3:45:10:100:0:0	.:.:.:.:.:.:.:.:.:.:.	.:.:.:.:.:.:.:.:.:.:.	.:.:.:.:.:.:.:.:.:.:.	.:.:.:.:.:.:.:.:.:.:.	.:.:.:.:.:.:.:.:.:.:.	.:.:.:.:.:.:.:.:.:.:.	.:.:.:.:.:.:.:.:.:.:.
chrI	160172	.	T	<INS:ME>	.	PASS	SVTYPE=INS;STRAND=+;FAMILY=TY4	GT:END:CLASS:FREQUENCY:SUPPORT_READS:REF_READS:FIVE_PRIME_SUPPORT:THREE_PRIME_SUPPORT:RELIABILITY:FIVE_PRIME_JUNCTION_SUPPORT:THREE_PRIME_JUNCTION_SUPPORT	.:.:.:.:.:.:.:.:.:.:.	.:.:.:.:.:.:.:.:.:.:.	.:.:.:.:.:.:.:.:.:.:.	.:.:.:.:.:.:.:.:.:.:.	.:.:.:.:.:.:.:.:.:.:.	.:.:.:.:.:.:.:.:.:.:.	.:.:.:.:.:.:.:.:.:.:.	.:.:.:.:.:.:.:.:.:.:.	.:.:.:.:.:.:.:.:.:.:.	.:.:.:.:.:.:.:.:.:.:.	.:.:.:.:.:.:.:.:.:.:.	.:.:.:.:.:.:.:.:.:.:.	.:.:.:.:.:.:.:.:.:.:.	.:.:.:.:.:.:.:.:.:.:.	.:.:.:.:.:.:.:.:.:.:.	.:.:.:.:.:.:.:.:.:.:.	.:.:.:.:.:.:.:.:.:.:.	.:.:.:.:.:.:.:.:.:.:.	.:.:.:.:.:.:.:.:.:.:.	.:.:.:.:.:.:.:.:.:.:.	.:.:.:.:.:.:.:.:.:.:.	.:.:.:.:.:.:.:.:.:.:.	.:.:.:.:.:.:.:.:.:.:.	.:.:.:.:.:.:.:.:.:.:.	.:.:.:.:.:.:.:.:.:.:.	.:.:.:.:.:.:.:.:.:.:.	.:.:.:.:.:.:.:.:.:.:.	.:.:.:.:.:.:.:.:.:.:.	.:.:.:.:.:.:.:.:.:.:.	.:.:.:.:.:.:.:.:.:.:.	.:.:.:.:.:.:.:.:.:.:.	.:.:.:.:.:.:.:.:.:.:.	.:.:.:.:.:.:.:.:.:.:.	.:.:.:.:.:.:.:.:.:.:.	.:.:.:.:.:.:.:.:.:.:.	.:.:.:.:.:.:.:.:.:.:.	.:.:.:.:.:.:.:.:.:.:.	.:.:.:.:.:.:.:.:.:.:.	.:.:.:.:.:.:.:.:.:.:.	.:.:.:.:.:.:.:.:.:.:.	.:.:.:.:.:.:.:.:.:.:.	.:.:.:.:.:.:.:.:.:.:.	.:.:.:.:.:.:.:.:.:.:.	.:.:.:.:.:.:.:.:.:.:.	.:.:.:.:.:.:.:.:.:.:.	.:.:.:.:.:.:.:.:.:.:.	.:.:.:.:.:.:.:.:.:.:.	.:.:.:.:.:.:.:.:.:.:.	.:.:.:.:.:.:.:.:.:.:.	.:.:.:.:.:.:.:.:.:.:.	.:.:.:.:.:.:.:.:.:.:.	.:.:.:.:.:.:.:.:.:.:.	.:.:.:.:.:.:.:.:.:.:.	.:.:.:.:.:.:.:.:.:.:.	.:.:.:.:.:.:.:.:.:.:.	.:.:.:.:.:.:.:.:.:.:.	.:.:.:.:.:.:.:.:.:.:.	.:.:.:.:.:.:.:.:.:.:.	.:.:.:.:.:.:.:.:.:.:.	.:.:.:.:.:.:.:.:.:.:.	.:.:.:.:.:.:.:.:.:.:.	.:.:.:.:.:.:.:.:.:.:.	.:.:.:.:.:.:.:.:.:.:.	.:.:.:.:.:.:.:.:.:.:.	.:.:.:.:.:.:.:.:.:.:.	.:.:.:.:.:.:.:.:.:.:.	.:.:.:.:.:.:.:.:.:.:.	.:.:.:.:.:.:.:.:.:.:.	.:.:.:.:.:.:.:.:.:.:.	.:.:.:.:.:.:.:.:.:.:.	.:.:.:.:.:.:.:.:.:.:.	.:.:.:.:.:.:.:.:.:.:.	.:.:.:.:.:.:.:.:.:.:.	.:.:.:.:.:.:.:.:.:.:.	.:.:.:.:.:.:.:.:.:.:.	.:.:.:.:.:.:.:.:.:.:.	.:.:.:.:.:.:.:.:.:.:.	.:.:.:.:.:.:.:.:.:.:.	.:.:.:.:.:.:.:.:.:.:.	.:.:.:.:.:.:.:.:.:.:.	.:.:.:.:.:.:.:.:.:.:.	.:.:.:.:.:.:.:.:.:.:.	.:.:.:.:.:.:.:.:.:.:.	.:.:.:.:.:.:.:.:.:.:.	.:.:.:.:.:.:.:.:.:.:.	.:.:.:.:.:.:.:.:.:.:.	.:.:.:.:.:.:.:.:.:.:.	.:.:.:.:.:.:.:.:.:.:.	.:.:.:.:.:.:.:.:.:.:.	.:.:.:.:.:.:.:.:.:.:.	.:.:.:.:.:.:.:.:.:.:.	.:.:.:.:.:.:.:.:.:.:.	.:.:.:.:.:.:.:.:.:.:.	.:.:.:.:.:.:.:.:.:.:.	.:.:.:.:.:.:.:.:.:.:.	.:.:.:.:.:.:.:.:.:.:.	.:.:.:.:.:.:.:.:.:.:.	.:.:.:.:.:.:.:.:.:.:.	.:.:.:.:.:.:.:.:.:.:.	.:.:.:.:.:.:.:.:.:.:.	.:.:.:.:.:.:.:.:.:.:.	.:.:.:.:.:.:.:.:.:.:.	.:.:.:.:.:.:.:.:.:.:.	.:.:.:.:.:.:.:.:.:.:.	.:.:.:.:.:.:.:.:.:.:.	.:.:.:.:.:.:.:.:.:.:.	.:.:.:.:.:.:.:.:.:.:.	.:.:.:.:.:.:.:.:.:.:.	.:.:.:.:.:.:.:.:.:.:.	.:.:.:.:.:.:.:.:.:.:.	.:.:.:.:.:.:.:.:.:.:.	.:.:.:.:.:.:.:.:.:.:.	.:.:.:.:.:.:.:.:.:.:.	.:.:.:.:.:.:.:.:.:.:.	.:.:.:.:.:.:.:.:.:.:.	.:.:.:.:.:.:.:.:.:.:.	.:.:.:.:.:.:.:.:.:.:.	.:.:.:.:.:.:.:.:.:.:.	.:.:.:.:.:.:.:.:.:.:.	.:.:.:.:.:.:.:.:.:.:.	.:.:.:.:.:.:.:.:.:.:.	.:.:.:.:.:.:.:.:.:.:.	.:.:.:.:.:.:.:.:.:.:.	.:.:.:.:.:.:.:.:.:.:.	.:.:.:.:.:.:.:.:.:.:.	.:.:.:.:.:.:.:.:.:.:.	.:.:.:.:.:.:.:.:.:.:.	.:.:.:.:.:.:.:.:.:.:.	.:.:.:.:.:.:.:.:.:.:.	.:.:.:.:.:.:.:.:.:.:.	.:.:.:.:.:.:.:.:.:.:.	.:.:.:.:.:.:.:.:.:.:.	.:.:.:.:.:.:.:.:.:.:.	.:.:.:.:.:.:.:.:.:.:.	.:.:.:.:.:.:.:.:.:.:.	.:.:.:.:.:.:.:.:.:.:.	.:.:.:.:.:.:.:.:.:.:.	.:.:.:.:.:.:.:.:.:.:.	.:.:.:.:.:.:.:.:.:.:.	.:.:.:.:.:.:.:.:.:.:.	.:.:.:.:.:.:.:.:.:.:.	.:.:.:.:.:.:.:.:.:.:.	.:.:.:.:.:.:.:.:.:.:.	.:.:.:.:.:.:.:.:.:.:.	.:.:.:.:.:.:.:.:.:.:.	.:.:.:.:.:.:.:.:.:.:.	.:.:.:.:.:.:.:.:.:.:.	.:.:.:.:.:.:.:.:.:.:.	.:.:.:.:.:.:.:.:.:.:.	.:.:.:.:.:.:.:.:.:.:.	.:.:.:.:.:.:.:.:.:.:.	.:.:.:.:.:.:.:.:.:.:.	.:.:.:.:.:.:.:.:.:.:.	.:.:.:.:.:.:.:.:.:.:.	.:.:.:.:.:.:.:.:.:.:.	.:.:.:.:.:.:.:.:.:.:.	.:.:.:.:.:.:.:.:.:.:.	.:.:.:.:.:.:.:.:.:.:.	.:.:.:.:.:.:.:.:.:.:.	.:.:.:.:.:.:.:.:.:.:.	.:.:.:.:.:.:.:.:.:.:.	.:.:.:.:.:.:.:.:.:.:.	.:.:.:.:.:.:.:.:.:.:.	.:.:.:.:.:.:.:.:.:.:.	.:.:.:.:.:.:.:.:.:.:.	.:.:.:.:.:.:.:.:.:.:.	.:.:.:.:.:.:.:.:.:.:.	.:.:.:.:.:.:.:.:.:.:.	.:.:.:.:.:.:.:.:.:.:.	.:.:.:.:.:.:.:.:.:.:.	.:.:.:.:.:.:.:.:.:.:.	.:.:.:.:.:.:.:.:.:.:.	.:.:.:.:.:.:.:.:.:.:.	.:.:.:.:.:.:.:.:.:.:.	.:.:.:.:.:.:.:.:.:.:.	.:.:.:.:.:.:.:.:.:.:.	1:160177:1p1:0.884058:61:4:48:13:100:0:0	.:.:.:.:.:.:.:.:.:.:.	.:.:.:.:.:.:.:.:.:.:.	.:.:.:.:.:.:.:.:.:.:.	.:.:.:.:.:.:.:.:.:.:.	.:.:.:.:.:.:.:.:.:.:.	.:.:.:.:.:.:.:.:.:.:.	.:.:.:.:.:.:.:.:.:.:.	.:.:.:.:.:.:.:.:.:.:.	.:.:.:.:.:.:.:.:.:.:.	.:.:.:.:.:.:.:.:.:.:.	.:.:.:.:.:.:.:.:.:.:.	.:.:.:.:.:.:.:.:.:.:.	.:.:.:.:.:.:.:.:.:.:.	.:.:.:.:.:.:.:.:.:.:.	.:.:.:.:.:.:.:.:.:.:.	.:.:.:.:.:.:.:.:.:.:.	.:.:.:.:.:.:.:.:.:.:.	.:.:.:.:.:.:.:.:.:.:.	.:.:.:.:.:.:.:.:.:.:.	.:.:.:.:.:.:.:.:.:.:.	.:.:.:.:.:.:.:.:.:.:.	.:.:.:.:.:.:.:.:.:.:.	.:.:.:.:.:.:.:.:.:.:.	.:.:.:.:.:.:.:.:.:.:.	.:.:.:.:.:.:.:.:.:.:.	.:.:.:.:.:.:.:.:.:.:.	.:.:.:.:.:.:.:.:.:.:.	.:.:.:.:.:.:.:.:.:.:.	.:.:.:.:.:.:.:.:.:.:.	.:.:.:.:.:.:.:.:.:.:.	.:.:.:.:.:.:.:.:.:.:.	.:.:.:.:.:.:.:.:.:.:.	.:.:.:.:.:.:.:.:.:.:.	.:.:.:.:.:.:.:.:.:.:.	.:.:.:.:.:.:.:.:.:.:.	.:.:.:.:.:.:.:.:.:.:.	.:.:.:.:.:.:.:.:.:.:.	.:.:.:.:.:.:.:.:.:.:.	.:.:.:.:.:.:.:.:.:.:.	.:.:.:.:.:.:.:.:.:.:.	.:.:.:.:.:.:.:.:.:.:.	.:.:.:.:.:.:.:.:.:.:.	.:.:.:.:.:.:.:.:.:.:.	.:.:.:.:.:.:.:.:.:.:.	.:.:.:.:.:.:.:.:.:.:.	.:.:.:.:.:.:.:.:.:.:.	.:.:.:.:.:.:.:.:.:.:.	.:.:.:.:.:.:.:.:.:.:.	.:.:.:.:.:.:.:.:.:.:.	.:.:.:.:.:.:.:.:.:.:.	.:.:.:.:.:.:.:.:.:.:.	.:.:.:.:.:.:.:.:.:.:.	.:.:.:.:.:.:.:.:.:.:.	.:.:.:.:.:.:.:.:.:.:.	.:.:.:.:.:.:.:.:.:.:.	.:.:.:.:.:.:.:.:.:.:.	.:.:.:.:.:.:.:.:.:.:.	.:.:.:.:.:.:.:.:.:.:.	.:.:.:.:.:.:.:.:.:.:.	.:.:.:.:.:.:.:.:.:.:.	.:.:.:.:.:.:.:.:.:.:.	.:.:.:.:.:.:.:.:.:.:.	.:.:.:.:.:.:.:.:.:.:.	.:.:.:.:.:.:.:.:.:.:.	.:.:.:.:.:.:.:.:.:.:.	.:.:.:.:.:.:.:.:.:.:.	.:.:.:.:.:.:.:.:.:.:.	.:.:.:.:.:.:.:.:.:.:.	.:.:.:.:.:.:.:.:.:.:.	.:.:.:.:.:.:.:.:.:.:.	.:.:.:.:.:.:.:.:.:.:.	.:.:.:.:.:.:.:.:.:.:.	.:.:.:.:.:.:.:.:.:.:.	.:.:.:.:.:.:.:.:.:.:.	.:.:.:.:.:.:.:.:.:.:.	.:.:.:.:.:.:.:.:.:.:.	.:.:.:.:.:.:.:.:.:.:.	.:.:.:.:.:.:.:.:.:.:.	.:.:.:.:.:.:.:.:.:.:.	.:.:.:.:.:.:.:.:.:.:.	.:.:.:.:.:.:.:.:.:.:.	.:.:.:.:.:.:.:.:.:.:.	.:.:.:.:.:.:.:.:.:.:.	.:.:.:.:.:.:.:.:.:.:.	.:.:.:.:.:.:.:.:.:.:.	.:.:.:.:.:.:.:.:.:.:.	.:.:.:.:.:.:.:.:.:.:.	.:.:.:.:.:.:.:.:.:.:.	.:.:.:.:.:.:.:.:.:.:.	.:.:.:.:.:.:.:.:.:.:.	.:.:.:.:.:.:.:.:.:.:.	.:.:.:.:.:.:.:.:.:.:.	.:.:.:.:.:.:.:.:.:.:.	.:.:.:.:.:.:.:.:.:.:.	.:.:.:.:.:.:.:.:.:.:.	.:.:.:.:.:.:.:.:.:.:.	.:.:.:.:.:.:.:.:.:.:.	.:.:.:.:.:.:.:.:.:.:.	.:.:.:.:.:.:.:.:.:.:.	.:.:.:.:.:.:.:.:.:.:.	.:.:.:.:.:.:.:.:.:.:.	.:.:.:.:.:.:.:.:.:.:.	.:.:.:.:.:.:.:.:.:.:.	.:.:.:.:.:.:.:.:.:.:.	.:.:.:.:.:.:.:.:.:.:.	.:.:.:.:.:.:.:.:.:.:.	.:.:.:.:.:.:.:.:.:.:.	.:.:.:.:.:.:.:.:.:.:.	.:.:.:.:.:.:.:.:.:.:.	.:.:.:.:.:.:.:.:.:.:.	.:.:.:.:.:.:.:.:.:.:.	.:.:.:.:.:.:.:.:.:.:.	.:.:.:.:.:.:.:.:.:.:.	.:.:.:.:.:.:.:.:.:.:.	.:.:.:.:.:.:.:.:.:.:.	.:.:.:.:.:.:.:.:.:.:.	.:.:.:.:.:.:.:.:.:.:.	.:.:.:.:.:.:.:.:.:.:.	1:160177:1p1:0.566667:34:13:25:9:100:0:0	.:.:.:.:.:.:.:.:.:.:.	.:.:.:.:.:.:.:.:.:.:.	.:.:.:.:.:.:.:.:.:.:.	.:.:.:.:.:.:.:.:.:.:.	.:.:.:.:.:.:.:.:.:.:.	.:.:.:.:.:.:.:.:.:.:.	.:.:.:.:.:.:.:.:.:.:.	.:.:.:.:.:.:.:.:.:.:.	.:.:.:.:.:.:.:.:.:.:.	.:.:.:.:.:.:.:.:.:.:.	.:.:.:.:.:.:.:.:.:.:.	.:.:.:.:.:.:.:.:.:.:.	.:.:.:.:.:.:.:.:.:.:.	.:.:.:.:.:.:.:.:.:.:.	.:.:.:.:.:.:.:.:.:.:.	.:.:.:.:.:.:.:.:.:.:.	.:.:.:.:.:.:.:.:.:.:.	.:.:.:.:.:.:.:.:.:.:.	.:.:.:.:.:.:.:.:.:.:.	.:.:.:.:.:.:.:.:.:.:.	.:.:.:.:.:.:.:.:.:.:.	.:.:.:.:.:.:.:.:.:.:.	.:.:.:.:.:.:.:.:.:.:.	.:.:.:.:.:.:.:.:.:.:.	.:.:.:.:.:.:.:.:.:.:.	.:.:.:.:.:.:.:.:.:.:.	.:.:.:.:.:.:.:.:.:.:.	.:.:.:.:.:.:.:.:.:.:.	.:.:.:.:.:.:.:.:.:.:.	.:.:.:.:.:.:.:.:.:.:.	.:.:.:.:.:.:.:.:.:.:.	.:.:.:.:.:.:.:.:.:.:.	.:.:.:.:.:.:.:.:.:.:.	.:.:.:.:.:.:.:.:.:.:.	.:.:.:.:.:.:.:.:.:.:.	.:.:.:.:.:.:.:.:.:.:.	.:.:.:.:.:.:.:.:.:.:.	.:.:.:.:.:.:.:.:.:.:.	.:.:.:.:.:.:.:.:.:.:.	.:.:.:.:.:.:.:.:.:.:.	.:.:.:.:.:.:.:.:.:.:.	.:.:.:.:.:.:.:.:.:.:.	.:.:.:.:.:.:.:.:.:.:.	.:.:.:.:.:.:.:.:.:.:.	.:.:.:.:.:.:.:.:.:.:.	.:.:.:.:.:.:.:.:.:.:.	.:.:.:.:.:.:.:.:.:.:.	.:.:.:.:.:.:.:.:.:.:.	.:.:.:.:.:.:.:.:.:.:.	.:.:.:.:.:.:.:.:.:.:.	.:.:.:.:.:.:.:.:.:.:.	.:.:.:.:.:.:.:.:.:.:.	.:.:.:.:.:.:.:.:.:.:.	.:.:.:.:.:.:.:.:.:.:.	.:.:.:.:.:.:.:.:.:.:.	.:.:.:.:.:.:.:.:.:.:.	.:.:.:.:.:.:.:.:.:.:.	.:.:.:.:.:.:.:.:.:.:.	.:.:.:.:.:.:.:.:.:.:.	.:.:.:.:.:.:.:.:.:.:.	.:.:.:.:.:.:.:.:.:.:.	.:.:.:.:.:.:.:.:.:.:.	.:.:.:.:.:.:.:.:.:.:.	.:.:.:.:.:.:.:.:.:.:.	.:.:.:.:.:.:.:.:.:.:.	.:.:.:.:.:.:.:.:.:.:.	.:.:.:.:.:.:.:.:.:.:.	.:.:.:.:.:.:.:.:.:.:.	.:.:.:.:.:.:.:.:.:.:.	.:.:.:.:.:.:.:.:.:.:.	.:.:.:.:.:.:.:.:.:.:.	.:.:.:.:.:.:.:.:.:.:.	.:.:.:.:.:.:.:.:.:.:.	.:.:.:.:.:.:.:.:.:.:.	.:.:.:.:.:.:.:.:.:.:.	.:.:.:.:.:.:.:.:.:.:.	.:.:.:.:.:.:.:.:.:.:.	.:.:.:.:.:.:.:.:.:.:.	.:.:.:.:.:.:.:.:.:.:.	.:.:.:.:.:.:.:.:.:.:.	.:.:.:.:.:.:.:.:.:.:.	.:.:.:.:.:.:.:.:.:.:.	.:.:.:.:.:.:.:.:.:.:.	.:.:.:.:.:.:.:.:.:.:.	.:.:.:.:.:.:.:.:.:.:.	.:.:.:.:.:.:.:.:.:.:.	.:.:.:.:.:.:.:.:.:.:.	.:.:.:.:.:.:.:.:.:.:.	.:.:.:.:.:.:.:.:.:.:.	.:.:.:.:.:.:.:.:.:.:.	.:.:.:.:.:.:.:.:.:.:.	.:.:.:.:.:.:.:.:.:.:.	.:.:.:.:.:.:.:.:.:.:.	.:.:.:.:.:.:.:.:.:.:.	.:.:.:.:.:.:.:.:.:.:.	.:.:.:.:.:.:.:.:.:.:.	.:.:.:.:.:.:.:.:.:.:.	.:.:.:.:.:.:.:.:.:.:.	.:.:.:.:.:.:.:.:.:.:.	.:.:.:.:.:.:.:.:.:.:.	.:.:.:.:.:.:.:.:.:.:.	.:.:.:.:.:.:.:.:.:.:.	.:.:.:.:.:.:.:.:.:.:.	.:.:.:.:.:.:.:.:.:.:.	.:.:.:.:.:.:.:.:.:.:.	.:.:.:.:.:.:.:.:.:.:.	.:.:.:.:.:.:.:.:.:.:.	.:.:.:.:.:.:.:.:.:.:.	.:.:.:.:.:.:.:.:.:.:.	.:.:.:.:.:.:.:.:.:.:.	.:.:.:.:.:.:.:.:.:.:.	.:.:.:.:.:.:.:.:.:.:.	.:.:.:.:.:.:.:.:.:.:.	.:.:.:.:.:.:.:.:.:.:.	.:.:.:.:.:.:.:.:.:.:.	.:.:.:.:.:.:.:.:.:.:.	.:.:.:.:.:.:.:.:.:.:.	.:.:.:.:.:.:.:.:.:.:.	.:.:.:.:.:.:.:.:.:.:.	.:.:.:.:.:.:.:.:.:.:.	.:.:.:.:.:.:.:.:.:.:.	.:.:.:.:.:.:.:.:.:.:.	.:.:.:.:.:.:.:.:.:.:.	.:.:.:.:.:.:.:.:.:.:.	.:.:.:.:.:.:.:.:.:.:.	.:.:.:.:.:.:.:.:.:.:.	.:.:.:.:.:.:.:.:.:.:.	.:.:.:.:.:.:.:.:.:.:.	.:.:.:.:.:.:.:.:.:.:.	.:.:.:.:.:.:.:.:.:.:.	.:.:.:.:.:.:.:.:.:.:.	.:.:.:.:.:.:.:.:.:.:.	.:.:.:.:.:.:.:.:.:.:.	.:.:.:.:.:.:.:.:.:.:.	.:.:.:.:.:.:.:.:.:.:.	.:.:.:.:.:.:.:.:.:.:.	.:.:.:.:.:.:.:.:.:.:.	.:.:.:.:.:.:.:.:.:.:.	.:.:.:.:.:.:.:.:.:.:.	.:.:.:.:.:.:.:.:.:.:.	.:.:.:.:.:.:.:.:.:.:.	.:.:.:.:.:.:.:.:.:.:.	.:.:.:.:.:.:.:.:.:.:.	.:.:.:.:.:.:.:.:.:.:.	.:.:.:.:.:.:.:.:.:.:.	.:.:.:.:.:.:.:.:.:.:.	.:.:.:.:.:.:.:.:.:.:.	.:.:.:.:.:.:.:.:.:.:.	.:.:.:.:.:.:.:.:.:.:.	.:.:.:.:.:.:.:.:.:.:.	.:.:.:.:.:.:.:.:.:.:.	.:.:.:.:.:.:.:.:.:.:.	.:.:.:.:.:.:.:.:.:.:.	.:.:.:.:.:.:.:.:.:.:.	.:.:.:.:.:.:.:.:.:.:.	.:.:.:.:.:.:.:.:.:.:.	.:.:.:.:.:.:.:.:.:.:.	.:.:.:.:.:.:.:.:.:.:.	.:.:.:.:.:.:.:.:.:.:.	.:.:.:.:.:.:.:.:.:.:.	.:.:.:.:.:.:.:.:.:.:.	.:.:.:.:.:.:.:.:.:.:.	.:.:.:.:.:.:.:.:.:.:.	.:.:.:.:.:.:.:.:.:.:.	.:.:.:.:.:.:.:.:.:.:.	.:.:.:.:.:.:.:.:.:.:.	.:.:.:.:.:.:.:.:.:.:.	.:.:.:.:.:.:.:.:.:.:.	.:.:.:.:.:.:.:.:.:.:.	.:.:.:.:.:.:.:.:.:.:.	.:.:.:.:.:.:.:.:.:.:.	.:.:.:.:.:.:.:.:.:.:.	.:.:.:.:.:.:.:.:.:.:.	.:.:.:.:.:.:.:.:.:.:.	.:.:.:.:.:.:.:.:.:.:.	.:.:.:.:.:.:.:.:.:.:.	.:.:.:.:.:.:.:.:.:.:.	.:.:.:.:.:.:.:.:.:.:.	.:.:.:.:.:.:.:.:.:.:.	.:.:.:.:.:.:.:.:.:.:.	.:.:.:.:.:.:.:.:.:.:.	.:.:.:.:.:.:.:.:.:.:.	.:.:.:.:.:.:.:.:.:.:.	.:.:.:.:.:.:.:.:.:.:.	.:.:.:.:.:.:.:.:.:.:.	.:.:.:.:.:.:.:.:.:.:.	.:.:.:.:.:.:.:.:.:.:.	.:.:.:.:.:.:.:.:.:.:.	.:.:.:.:.:.:.:.:.:.:.	.:.:.:.:.:.:.:.:.:.:.	.:.:.:.:.:.:.:.:.:.:.	.:.:.:.:.:.:.:.:.:.:.	.:.:.:.:.:.:.:.:.:.:.	.:.:.:.:.:.:.:.:.:.:.	.:.:.:.:.:.:.:.:.:.:.	.:.:.:.:.:.:.:.:.:.:.	.:.:.:.:.:.:.:.:.:.:.	.:.:.:.:.:.:.:.:.:.:.	.:.:.:.:.:.:.:.:.:.:.	.:.:.:.:.:.:.:.:.:.:.	.:.:.:.:.:.:.:.:.:.:.	.:.:.:.:.:.:.:.:.:.:.	.:.:.:.:.:.:.:.:.:.:.	.:.:.:.:.:.:.:.:.:.:.	.:.:.:.:.:.:.:.:.:.:.	.:.:.:.:.:.:.:.:.:.:.	.:.:.:.:.:.:.:.:.:.:.	.:.:.:.:.:.:.:.:.:.:.	.:.:.:.:.:.:.:.:.:.:.	.:.:.:.:.:.:.:.:.:.:.	.:.:.:.:.:.:.:.:.:.:.	.:.:.:.:.:.:.:.:.:.:.	.:.:.:.:.:.:.:.:.:.:.	.:.:.:.:.:.:.:.:.:.:.	.:.:.:.:.:.:.:.:.:.:.	.:.:.:.:.:.:.:.:.:.:.	.:.:.:.:.:.:.:.:.:.:.	.:.:.:.:.:.:.:.:.:.:.	.:.:.:.:.:.:.:.:.:.:.	.:.:.:.:.:.:.:.:.:.:.	.:.:.:.:.:.:.:.:.:.:.	.:.:.:.:.:.:.:.:.:.:.	.:.:.:.:.:.:.:.:.:.:.	.:.:.:.:.:.:.:.:.:.:.	.:.:.:.:.:.:.:.:.:.:.	.:.:.:.:.:.:.:.:.:.:.	.:.:.:.:.:.:.:.:.:.:.	.:.:.:.:.:.:.:.:.:.:.	.:.:.:.:.:.:.:.:.:.:.	.:.:.:.:.:.:.:.:.:.:.	.:.:.:.:.:.:.:.:.:.:.	.:.:.:.:.:.:.:.:.:.:.	.:.:.:.:.:.:.:.:.:.:.	.:.:.:.:.:.:.:.:.:.:.	.:.:.:.:.:.:.:.:.:.:.	.:.:.:.:.:.:.:.:.:.:.	.:.:.:.:.:.:.:.:.:.:.	.:.:.:.:.:.:.:.:.:.:.	.:.:.:.:.:.:.:.:.:.:.	.:.:.:.:.:.:.:.:.:.:.	.:.:.:.:.:.:.:.:.:.:.	.:.:.:.:.:.:.:.:.:.:.	.:.:.:.:.:.:.:.:.:.:.	.:.:.:.:.:.:.:.:.:.:.	.:.:.:.:.:.:.:.:.:.:.	.:.:.:.:.:.:.:.:.:.:.	.:.:.:.:.:.:.:.:.:.:.	.:.:.:.:.:.:.:.:.:.:.	.:.:.:.:.:.:.:.:.:.:.	.:.:.:.:.:.:.:.:.:.:.	.:.:.:.:.:.:.:.:.:.:.	.:.:.:.:.:.:.:.:.:.:.	.:.:.:.:.:.:.:.:.:.:.	.:.:.:.:.:.:.:.:.:.:.	.:.:.:.:.:.:.:.:.:.:.	.:.:.:.:.:.:.:.:.:.:.	.:.:.:.:.:.:.:.:.:.:.	.:.:.:.:.:.:.:.:.:.:.	.:.:.:.:.:.:.:.:.:.:.	.:.:.:.:.:.:.:.:.:.:.	.:.:.:.:.:.:.:.:.:.:.	.:.:.:.:.:.:.:.:.:.:.	.:.:.:.:.:.:.:.:.:.:.	.:.:.:.:.:.:.:.:.:.:.	.:.:.:.:.:.:.:.:.:.:.	.:.:.:.:.:.:.:.:.:.:.	.:.:.:.:.:.:.:.:.:.:.	.:.:.:.:.:.:.:.:.:.:.	.:.:.:.:.:.:.:.:.:.:.	.:.:.:.:.:.:.:.:.:.:.	.:.:.:.:.:.:.:.:.:.:.	.:.:.:.:.:.:.:.:.:.:.	.:.:.:.:.:.:.:.:.:.:.	.:.:.:.:.:.:.:.:.:.:.	.:.:.:.:.:.:.:.:.:.:.	.:.:.:.:.:.:.:.:.:.:.	.:.:.:.:.:.:.:.:.:.:.	.:.:.:.:.:.:.:.:.:.:.	.:.:.:.:.:.:.:.:.:.:.	.:.:.:.:.:.:.:.:.:.:.	.:.:.:.:.:.:.:.:.:.:.	.:.:.:.:.:.:.:.:.:.:.	.:.:.:.:.:.:.:.:.:.:.	.:.:.:.:.:.:.:.:.:.:.	.:.:.:.:.:.:.:.:.:.:.	.:.:.:.:.:.:.:.:.:.:.	.:.:.:.:.:.:.:.:.:.:.	.:.:.:.:.:.:.:.:.:.:.	.:.:.:.:.:.:.:.:.:.:.	.:.:.:.:.:.:.:.:.:.:.	.:.:.:.:.:.:.:.:.:.:.	.:.:.:.:.:.:.:.:.:.:.	.:.:.:.:.:.:.:.:.:.:.	.:.:.:.:.:.:.:.:.:.:.	.:.:.:.:.:.:.:.:.:.:.	.:.:.:.:.:.:.:.:.:.:.	.:.:.:.:.:.:.:.:.:.:.	.:.:.:.:.:.:.:.:.:.:.	.:.:.:.:.:.:.:.:.:.:.	.:.:.:.:.:.:.:.:.:.:.	.:.:.:.:.:.:.:.:.:.:.	.:.:.:.:.:.:.:.:.:.:.	.:.:.:.:.:.:.:.:.:.:.	.:.:.:.:.:.:.:.:.:.:.	.:.:.:.:.:.:.:.:.:.:.	.:.:.:.:.:.:.:.:.:.:.	.:.:.:.:.:.:.:.:.:.:.	.:.:.:.:.:.:.:.:.:.:.	.:.:.:.:.:.:.:.:.:.:.	.:.:.:.:.:.:.:.:.:.:.	.:.:.:.:.:.:.:.:.:.:.	.:.:.:.:.:.:.:.:.:.:.	.:.:.:.:.:.:.:.:.:.:.	.:.:.:.:.:.:.:.:.:.:.	.:.:.:.:.:.:.:.:.:.:.	.:.:.:.:.:.:.:.:.:.:.	.:.:.:.:.:.:.:.:.:.:.	.:.:.:.:.:.:.:.:.:.:.	.:.:.:.:.:.:.:.:.:.:.	.:.:.:.:.:.:.:.:.:.:.	.:.:.:.:.:.:.:.:.:.:.	.:.:.:.:.:.:.:.:.:.:.	.:.:.:.:.:.:.:.:.:.:.	.:.:.:.:.:.:.:.:.:.:.	.:.:.:.:.:.:.:.:.:.:.	.:.:.:.:.:.:.:.:.:.:.	.:.:.:.:.:.:.:.:.:.:.	.:.:.:.:.:.:.:.:.:.:.	.:.:.:.:.:.:.:.:.:.:.	.:.:.:.:.:.:.:.:.:.:.	.:.:.:.:.:.:.:.:.:.:.	.:.:.:.:.:.:.:.:.:.:.	.:.:.:.:.:.:.:.:.:.:.	.:.:.:.:.:.:.:.:.:.:.	.:.:.:.:.:.:.:.:.:.:.	.:.:.:.:.:.:.:.:.:.:.	.:.:.:.:.:.:.:.:.:.:.	.:.:.:.:.:.:.:.:.:.:.	.:.:.:.:.:.:.:.:.:.:.	.:.:.:.:.:.:.:.:.:.:.	.:.:.:.:.:.:.:.:.:.:.	.:.:.:.:.:.:.:.:.:.:.	.:.:.:.:.:.:.:.:.:.:.	.:.:.:.:.:.:.:.:.:.:.	.:.:.:.:.:.:.:.:.:.:.	.:.:.:.:.:.:.:.:.:.:.	.:.:.:.:.:.:.:.:.:.:.	.:.:.:.:.:.:.:.:.:.:.	.:.:.:.:.:.:.:.:.:.:.	.:.:.:.:.:.:.:.:.:.:.	.:.:.:.:.:.:.:.:.:.:.	.:.:.:.:.:.:.:.:.:.:.	.:.:.:.:.:.:.:.:.:.:.	.:.:.:.:.:.:.:.:.:.:.	.:.:.:.:.:.:.:.:.:.:.	.:.:.:.:.:.:.:.:.:.:.	.:.:.:.:.:.:.:.:.:.:.	.:.:.:.:.:.:.:.:.:.:.	.:.:.:.:.:.:.:.:.:.:.	.:.:.:.:.:.:.:.:.:.:.	.:.:.:.:.:.:.:.:.:.:.	.:.:.:.:.:.:.:.:.:.:.	.:.:.:.:.:.:.:.:.:.:.	.:.:.:.:.:.:.:.:.:.:.	.:.:.:.:.:.:.:.:.:.:.	.:.:.:.:.:.:.:.:.:.:.	.:.:.:.:.:.:.:.:.:.:.	.:.:.:.:.:.:.:.:.:.:.	.:.:.:.:.:.:.:.:.:.:.	.:.:.:.:.:.:.:.:.:.:.	.:.:.:.:.:.:.:.:.:.:.	.:.:.:.:.:.:.:.:.:.:.	.:.:.:.:.:.:.:.:.:.:.	.:.:.:.:.:.:.:.:.:.:.	1:160177:1p1:0.789474:30:4:18:12:100:0:0	.:.:.:.:.:.:.:.:.:.:.	.:.:.:.:.:.:.:.:.:.:.	.:.:.:.:.:.:.:.:.:.:.	.:.:.:.:.:.:.:.:.:.:.	.:.:.:.:.:.:.:.:.:.:.	.:.:.:.:.:.:.:.:.:.:.	.:.:.:.:.:.:.:.:.:.:.	.:.:.:.:.:.:.:.:.:.:.	.:.:.:.:.:.:.:.:.:.:.	.:.:.:.:.:.:.:.:.:.:.	.:.:.:.:.:.:.:.:.:.:.	.:.:.:.:.:.:.:.:.:.:.	.:.:.:.:.:.:.:.:.:.:.	.:.:.:.:.:.:.:.:.:.:.	.:.:.:.:.:.:.:.:.:.:.	.:.:.:.:.:.:.:.:.:.:.	.:.:.:.:.:.:.:.:.:.:.	.:.:.:.:.:.:.:.:.:.:.	.:.:.:.:.:.:.:.:.:.:.	.:.:.:.:.:.:.:.:.:.:.	.:.:.:.:.:.:.:.:.:.:.	.:.:.:.:.:.:.:.:.:.:.	.:.:.:.:.:.:.:.:.:.:.	.:.:.:.:.:.:.:.:.:.:.	.:.:.:.:.:.:.:.:.:.:.	.:.:.:.:.:.:.:.:.:.:.	.:.:.:.:.:.:.:.:.:.:.	.:.:.:.:.:.:.:.:.:.:.	.:.:.:.:.:.:.:.:.:.:.	.:.:.:.:.:.:.:.:.:.:.	.:.:.:.:.:.:.:.:.:.:.	.:.:.:.:.:.:.:.:.:.:.	.:.:.:.:.:.:.:.:.:.:.	.:.:.:.:.:.:.:.:.:.:.	.:.:.:.:.:.:.:.:.:.:.	.:.:.:.:.:.:.:.:.:.:.	.:.:.:.:.:.:.:.:.:.:.	.:.:.:.:.:.:.:.:.:.:.	.:.:.:.:.:.:.:.:.:.:.	.:.:.:.:.:.:.:.:.:.:.	.:.:.:.:.:.:.:.:.:.:.	.:.:.:.:.:.:.:.:.:.:.	.:.:.:.:.:.:.:.:.:.:.	.:.:.:.:.:.:.:.:.:.:.	.:.:.:.:.:.:.:.:.:.:.	.:.:.:.:.:.:.:.:.:.:.	.:.:.:.:.:.:.:.:.:.:.	.:.:.:.:.:.:.:.:.:.:.	.:.:.:.:.:.:.:.:.:.:.	.:.:.:.:.:.:.:.:.:.:.	.:.:.:.:.:.:.:.:.:.:.	.:.:.:.:.:.:.:.:.:.:.	.:.:.:.:.:.:.:.:.:.:.	.:.:.:.:.:.:.:.:.:.:.	.:.:.:.:.:.:.:.:.:.:.	.:.:.:.:.:.:.:.:.:.:.	.:.:.:.:.:.:.:.:.:.:.	.:.:.:.:.:.:.:.:.:.:.	.:.:.:.:.:.:.:.:.:.:.	.:.:.:.:.:.:.:.:.:.:.	.:.:.:.:.:.:.:.:.:.:.	.:.:.:.:.:.:.:.:.:.:.	.:.:.:.:.:.:.:.:.:.:.	.:.:.:.:.:.:.:.:.:.:.	.:.:.:.:.:.:.:.:.:.:.	.:.:.:.:.:.:.:.:.:.:.	.:.:.:.:.:.:.:.:.:.:.	.:.:.:.:.:.:.:.:.:.:.	.:.:.:.:.:.:.:.:.:.:.	.:.:.:.:.:.:.:.:.:.:.	.:.:.:.:.:.:.:.:.:.:.	.:.:.:.:.:.:.:.:.:.:.	.:.:.:.:.:.:.:.:.:.:.	.:.:.:.:.:.:.:.:.:.:.	.:.:.:.:.:.:.:.:.:.:.	.:.:.:.:.:.:.:.:.:.:.	.:.:.:.:.:.:.:.:.:.:.	.:.:.:.:.:.:.:.:.:.:.	.:.:.:.:.:.:.:.:.:.:.	.:.:.:.:.:.:.:.:.:.:.	.:.:.:.:.:.:.:.:.:.:.	.:.:.:.:.:.:.:.:.:.:.	.:.:.:.:.:.:.:.:.:.:.	.:.:.:.:.:.:.:.:.:.:.	.:.:.:.:.:.:.:.:.:.:.	.:.:.:.:.:.:.:.:.:.:.	.:.:.:.:.:.:.:.:.:.:.	.:.:.:.:.:.:.:.:.:.:.	.:.:.:.:.:.:.:.:.:.:.	.:.:.:.:.:.:.:.:.:.:.	.:.:.:.:.:.:.:.:.:.:.	.:.:.:.:.:.:.:.:.:.:.	.:.:.:.:.:.:.:.:.:.:.	.:.:.:.:.:.:.:.:.:.:.	.:.:.:.:.:.:.:.:.:.:.	.:.:.:.:.:.:.:.:.:.:.	.:.:.:.:.:.:.:.:.:.:.	.:.:.:.:.:.:.:.:.:.:.	.:.:.:.:.:.:.:.:.:.:.	.:.:.:.:.:.:.:.:.:.:.	.:.:.:.:.:.:.:.:.:.:.	.:.:.:.:.:.:.:.:.:.:.	.:.:.:.:.:.:.:.:.:.:.	.:.:.:.:.:.:.:.:.:.:.	.:.:.:.:.:.:.:.:.:.:.	.:.:.:.:.:.:.:.:.:.:.	.:.:.:.:.:.:.:.:.:.:.	.:.:.:.:.:.:.:.:.:.:.	.:.:.:.:.:.:.:.:.:.:.	.:.:.:.:.:.:.:.:.:.:.	.:.:.:.:.:.:.:.:.:.:.	.:.:.:.:.:.:.:.:.:.:.	.:.:.:.:.:.:.:.:.:.:.	.:.:.:.:.:.:.:.:.:.:.	.:.:.:.:.:.:.:.:.:.:.	.:.:.:.:.:.:.:.:.:.:.	.:.:.:.:.:.:.:.:.:.:.	.:.:.:.:.:.:.:.:.:.:.	.:.:.:.:.:.:.:.:.:.:.	.:.:.:.:.:.:.:.:.:.:.	.:.:.:.:.:.:.:.:.:.:.	.:.:.:.:.:.:.:.:.:.:.	.:.:.:.:.:.:.:.:.:.:.	.:.:.:.:.:.:.:.:.:.:.	.:.:.:.:.:.:.:.:.:.:.	.:.:.:.:.:.:.:.:.:.:.	.:.:.:.:.:.:.:.:.:.:.	.:.:.:.:.:.:.:.:.:.:.	.:.:.:.:.:.:.:.:.:.:.	.:.:.:.:.:.:.:.:.:.:.	.:.:.:.:.:.:.:.:.:.:.	.:.:.:.:.:.:.:.:.:.:.	.:.:.:.:.:.:.:.:.:.:.	.:.:.:.:.:.:.:.:.:.:.	.:.:.:.:.:.:.:.:.:.:.	.:.:.:.:.:.:.:.:.:.:.	.:.:.:.:.:.:.:.:.:.:.	.:.:.:.:.:.:.:.:.:.:.	.:.:.:.:.:.:.:.:.:.:.	.:.:.:.:.:.:.:.:.:.:.	.:.:.:.:.:.:.:.:.:.:.	.:.:.:.:.:.:.:.:.:.:.	.:.:.:.:.:.:.:.:.:.:.	.:.:.:.:.:.:.:.:.:.:.	.:.:.:.:.:.:.:.:.:.:.	.:.:.:.:.:.:.:.:.:.:.	.:.:.:.:.:.:.:.:.:.:.	.:.:.:.:.:.:.:.:.:.:.	.:.:.:.:.:.:.:.:.:.:.	.:.:.:.:.:.:.:.:.:.:.	.:.:.:.:.:.:.:.:.:.:.	.:.:.:.:.:.:.:.:.:.:.	.:.:.:.:.:.:.:.:.:.:.	.:.:.:.:.:.:.:.:.:.:.	.:.:.:.:.:.:.:.:.:.:.	.:.:.:.:.:.:.:.:.:.:.	.:.:.:.:.:.:.:.:.:.:.	.:.:.:.:.:.:.:.:.:.:.	.:.:.:.:.:.:.:.:.:.:.	.:.:.:.:.:.:.:.:.:.:.	.:.:.:.:.:.:.:.:.:.:.	.:.:.:.:.:.:.:.:.:.:.	.:.:.:.:.:.:.:.:.:.:.	.:.:.:.:.:.:.:.:.:.:.	.:.:.:.:.:.:.:.:.:.:.	.:.:.:.:.:.:.:.:.:.:.	.:.:.:.:.:.:.:.:.:.:.	.:.:.:.:.:.:.:.:.:.:.	.:.:.:.:.:.:.:.:.:.:.	.:.:.:.:.:.:.:.:.:.:.	.:.:.:.:.:.:.:.:.:.:.	.:.:.:.:.:.:.:.:.:.:.	.:.:.:.:.:.:.:.:.:.:.	.:.:.:.:.:.:.:.:.:.:.	.:.:.:.:.:.:.:.:.:.:.	.:.:.:.:.:.:.:.:.:.:.	.:.:.:.:.:.:.:.:.:.:.	.:.:.:.:.:.:.:.:.:.:.	.:.:.:.:.:.:.:.:.:.:.	.:.:.:.:.:.:.:.:.:.:.	.:.:.:.:.:.:.:.:.:.:.	.:.:.:.:.:.:.:.:.:.:.	.:.:.:.:.:.:.:.:.:.:.	.:.:.:.:.:.:.:.:.:.:.	.:.:.:.:.:.:.:.:.:.:.	.:.:.:.:.:.:.:.:.:.:.	.:.:.:.:.:.:.:.:.:.:.	.:.:.:.:.:.:.:.:.:.:.	.:.:.:.:.:.:.:.:.:.:.	.:.:.:.:.:.:.:.:.:.:.	.:.:.:.:.:.:.:.:.:.:.	.:.:.:.:.:.:.:.:.:.:.	.:.:.:.:.:.:.:.:.:.:.	.:.:.:.:.:.:.:.:.:.:.	.:.:.:.:.:.:.:.:.:.:.	.:.:.:.:.:.:.:.:.:.:.	.:.:.:.:.:.:.:.:.:.:.	.:.:.:.:.:.:.:.:.:.:.	.:.:.:.:.:.:.:.:.:.:.	.:.:.:.:.:.:.:.:.:.:.	.:.:.:.:.:.:.:.:.:.:.	.:.:.:.:.:.:.:.:.:.:.	.:.:.:.:.:.:.:.:.:.:.	.:.:.:.:.:.:.:.:.:.:.	.:.:.:.:.:.:.:.:.:.:.	.:.:.:.:.:.:.:.:.:.:.	.:.:.:.:.:.:.:.:.:.:.	.:.:.:.:.:.:.:.:.:.:.	.:.:.:.:.:.:.:.:.:.:.	.:.:.:.:.:.:.:.:.:.:.	.:.:.:.:.:.:.:.:.:.:.	.:.:.:.:.:.:.:.:.:.:.	.:.:.:.:.:.:.:.:.:.:.	.:.:.:.:.:.:.:.:.:.:.	.:.:.:.:.:.:.:.:.:.:.	.:.:.:.:.:.:.:.:.:.:.	.:.:.:.:.:.:.:.:.:.:.	.:.:.:.:.:.:.:.:.:.:.	.:.:.:.:.:.:.:.:.:.:.	.:.:.:.:.:.:.:.:.:.:.	.:.:.:.:.:.:.:.:.:.:.	.:.:.:.:.:.:.:.:.:.:.	.:.:.:.:.:.:.:.:.:.:.	.:.:.:.:.:.:.:.:.:.:.	.:.:.:.:.:.:.:.:.:.:.	.:.:.:.:.:.:.:.:.:.:.	.:.:.:.:.:.:.:.:.:.:.	.:.:.:.:.:.:.:.:.:.:.	.:.:.:.:.:.:.:.:.:.:.	.:.:.:.:.:.:.:.:.:.:.	.:.:.:.:.:.:.:.:.:.:.	.:.:.:.:.:.:.:.:.:.:.	.:.:.:.:.:.:.:.:.:.:.	.:.:.:.:.:.:.:.:.:.:.	.:.:.:.:.:.:.:.:.:.:.	.:.:.:.:.:.:.:.:.:.:.	.:.:.:.:.:.:.:.:.:.:.	.:.:.:.:.:.:.:.:.:.:.	.:.:.:.:.:.:.:.:.:.:.	.:.:.:.:.:.:.:.:.:.:.	.:.:.:.:.:.:.:.:.:.:.	.:.:.:.:.:.:.:.:.:.:.	.:.:.:.:.:.:.:.:.:.:.	.:.:.:.:.:.:.:.:.:.:.	.:.:.:.:.:.:.:.:.:.:.	.:.:.:.:.:.:.:.:.:.:.	.:.:.:.:.:.:.:.:.:.:.	.:.:.:.:.:.:.:.:.:.:.	.:.:.:.:.:.:.:.:.:.:.	.:.:.:.:.:.:.:.:.:.:.	.:.:.:.:.:.:.:.:.:.:.	.:.:.:.:.:.:.:.:.:.:.	.:.:.:.:.:.:.:.:.:.:.	.:.:.:.:.:.:.:.:.:.:.	.:.:.:.:.:.:.:.:.:.:.	.:.:.:.:.:.:.:.:.:.:.	.:.:.:.:.:.:.:.:.:.:.	.:.:.:.:.:.:.:.:.:.:.	1:160177:1p1:0.876923:57:4:40:17:100:0:0	.:.:.:.:.:.:.:.:.:.:.	.:.:.:.:.:.:.:.:.:.:.	.:.:.:.:.:.:.:.:.:.:.	.:.:.:.:.:.:.:.:.:.:.	.:.:.:.:.:.:.:.:.:.:.	.:.:.:.:.:.:.:.:.:.:.	.:.:.:.:.:.:.:.:.:.:.	.:.:.:.:.:.:.:.:.:.:.	.:.:.:.:.:.:.:.:.:.:.	.:.:.:.:.:.:.:.:.:.:.	.:.:.:.:.:.:.:.:.:.:.	.:.:.:.:.:.:.:.:.:.:.	.:.:.:.:.:.:.:.:.:.:.	.:.:.:.:.:.:.:.:.:.:.	.:.:.:.:.:.:.:.:.:.:.	.:.:.:.:.:.:.:.:.:.:.	.:.:.:.:.:.:.:.:.:.:.	.:.:.:.:.:.:.:.:.:.:.	.:.:.:.:.:.:.:.:.:.:.	.:.:.:.:.:.:.:.:.:.:.	.:.:.:.:.:.:.:.:.:.:.	.:.:.:.:.:.:.:.:.:.:.	.:.:.:.:.:.:.:.:.:.:.	.:.:.:.:.:.:.:.:.:.:.	.:.:.:.:.:.:.:.:.:.:.	.:.:.:.:.:.:.:.:.:.:.	.:.:.:.:.:.:.:.:.:.:.	.:.:.:.:.:.:.:.:.:.:.	.:.:.:.:.:.:.:.:.:.:.	.:.:.:.:.:.:.:.:.:.:.	.:.:.:.:.:.:.:.:.:.:.	.:.:.:.:.:.:.:.:.:.:.	.:.:.:.:.:.:.:.:.:.:.	.:.:.:.:.:.:.:.:.:.:.	.:.:.:.:.:.:.:.:.:.:.	.:.:.:.:.:.:.:.:.:.:.	.:.:.:.:.:.:.:.:.:.:.	.:.:.:.:.:.:.:.:.:.:.	.:.:.:.:.:.:.:.:.:.:.	.:.:.:.:.:.:.:.:.:.:.	.:.:.:.:.:.:.:.:.:.:.	.:.:.:.:.:.:.:.:.:.:.	.:.:.:.:.:.:.:.:.:.:.	.:.:.:.:.:.:.:.:.:.:.	.:.:.:.:.:.:.:.:.:.:.	.:.:.:.:.:.:.:.:.:.:.	.:.:.:.:.:.:.:.:.:.:.	.:.:.:.:.:.:.:.:.:.:.	.:.:.:.:.:.:.:.:.:.:.	.:.:.:.:.:.:.:.:.:.:.	.:.:.:.:.:.:.:.:.:.:.	.:.:.:.:.:.:.:.:.:.:.	.:.:.:.:.:.:.:.:.:.:.	.:.:.:.:.:.:.:.:.:.:.	.:.:.:.:.:.:.:.:.:.:.	.:.:.:.:.:.:.:.:.:.:.	.:.:.:.:.:.:.:.:.:.:.	.:.:.:.:.:.:.:.:.:.:.	.:.:.:.:.:.:.:.:.:.:.	.:.:.:.:.:.:.:.:.:.:.	.:.:.:.:.:.:.:.:.:.:.	.:.:.:.:.:.:.:.:.:.:.	.:.:.:.:.:.:.:.:.:.:.	.:.:.:.:.:.:.:.:.:.:.	.:.:.:.:.:.:.:.:.:.:.	.:.:.:.:.:.:.:.:.:.:.	.:.:.:.:.:.:.:.:.:.:.	.:.:.:.:.:.:.:.:.:.:.	.:.:.:.:.:.:.:.:.:.:.	.:.:.:.:.:.:.:.:.:.:.	.:.:.:.:.:.:.:.:.:.:.	.:.:.:.:.:.:.:.:.:.:.	.:.:.:.:.:.:.:.:.:.:.	.:.:.:.:.:.:.:.:.:.:.	.:.:.:.:.:.:.:.:.:.:.	.:.:.:.:.:.:.:.:.:.:.	.:.:.:.:.:.:.:.:.:.:.	.:.:.:.:.:.:.:.:.:.:.	.:.:.:.:.:.:.:.:.:.:.	.:.:.:.:.:.:.:.:.:.:.	.:.:.:.:.:.:.:.:.:.:.
```
