## Additional File 4 for "Reproducible evaluation of transposable element detectors with McClintock 2 guides accurate inference of Ty insertion patterns in yeast": temp_combined.vcf (part 2 of 509)

```
chrI	10568	.	T	<INS:ME>	.	PASS	SVTYPE=INS;STRAND=-;FAMILY=TY2	GT:END:CLASS:RP_SUPPORT:FREQUENCY:JUNCTION1:JUNCTION1SUPPORT:JUNCTION2:JUNCTION2SUPPORT:FIVE_PRIME_SUPPORT:THREE_PRIME_SUPPORT	.:.:.:.:.:.:.:.:.:.:.	.:.:.:.:.:.:.:.:.:.:.	.:.:.:.:.:.:.:.:.:.:.	.:.:.:.:.:.:.:.:.:.:.	.:.:.:.:.:.:.:.:.:.:.	.:.:.:.:.:.:.:.:.:.:.	.:.:.:.:.:.:.:.:.:.:.	.:.:.:.:.:.:.:.:.:.:.	.:.:.:.:.:.:.:.:.:.:.	.:.:.:.:.:.:.:.:.:.:.	.:.:.:.:.:.:.:.:.:.:.	.:.:.:.:.:.:.:.:.:.:.	.:.:.:.:.:.:.:.:.:.:.	1:10579:1p1:29:0.7073:10575:8:10575:0:3:18	.:.:.:.:.:.:.:.:.:.:.	.:.:.:.:.:.:.:.:.:.:.	.:.:.:.:.:.:.:.:.:.:.	.:.:.:.:.:.:.:.:.:.:.	.:.:.:.:.:.:.:.:.:.:.	.:.:.:.:.:.:.:.:.:.:.	.:.:.:.:.:.:.:.:.:.:.	.:.:.:.:.:.:.:.:.:.:.	.:.:.:.:.:.:.:.:.:.:.	.:.:.:.:.:.:.:.:.:.:.	.:.:.:.:.:.:.:.:.:.:.	.:.:.:.:.:.:.:.:.:.:.	.:.:.:.:.:.:.:.:.:.:.	.:.:.:.:.:.:.:.:.:.:.	.:.:.:.:.:.:.:.:.:.:.	.:.:.:.:.:.:.:.:.:.:.	.:.:.:.:.:.:.:.:.:.:.	.:.:.:.:.:.:.:.:.:.:.	.:.:.:.:.:.:.:.:.:.:.	.:.:.:.:.:.:.:.:.:.:.	.:.:.:.:.:.:.:.:.:.:.	.:.:.:.:.:.:.:.:.:.:.	.:.:.:.:.:.:.:.:.:.:.	.:.:.:.:.:.:.:.:.:.:.	.:.:.:.:.:.:.:.:.:.:.	.:.:.:.:.:.:.:.:.:.:.	.:.:.:.:.:.:.:.:.:.:.	.:.:.:.:.:.:.:.:.:.:.	.:.:.:.:.:.:.:.:.:.:.	.:.:.:.:.:.:.:.:.:.:.	.:.:.:.:.:.:.:.:.:.:.	.:.:.:.:.:.:.:.:.:.:.	.:.:.:.:.:.:.:.:.:.:.	.:.:.:.:.:.:.:.:.:.:.	.:.:.:.:.:.:.:.:.:.:.	.:.:.:.:.:.:.:.:.:.:.	.:.:.:.:.:.:.:.:.:.:.	.:.:.:.:.:.:.:.:.:.:.	.:.:.:.:.:.:.:.:.:.:.	.:.:.:.:.:.:.:.:.:.:.	.:.:.:.:.:.:.:.:.:.:.	.:.:.:.:.:.:.:.:.:.:.	.:.:.:.:.:.:.:.:.:.:.	.:.:.:.:.:.:.:.:.:.:.	.:.:.:.:.:.:.:.:.:.:.	.:.:.:.:.:.:.:.:.:.:.	.:.:.:.:.:.:.:.:.:.:.	.:.:.:.:.:.:.:.:.:.:.	.:.:.:.:.:.:.:.:.:.:.	.:.:.:.:.:.:.:.:.:.:.	.:.:.:.:.:.:.:.:.:.:.	.:.:.:.:.:.:.:.:.:.:.	.:.:.:.:.:.:.:.:.:.:.	.:.:.:.:.:.:.:.:.:.:.	.:.:.:.:.:.:.:.:.:.:.	.:.:.:.:.:.:.:.:.:.:.	.:.:.:.:.:.:.:.:.:.:.	.:.:.:.:.:.:.:.:.:.:.	.:.:.:.:.:.:.:.:.:.:.	.:.:.:.:.:.:.:.:.:.:.	.:.:.:.:.:.:.:.:.:.:.	.:.:.:.:.:.:.:.:.:.:.	.:.:.:.:.:.:.:.:.:.:.	.:.:.:.:.:.:.:.:.:.:.	.:.:.:.:.:.:.:.:.:.:.	.:.:.:.:.:.:.:.:.:.:.	.:.:.:.:.:.:.:.:.:.:.	.:.:.:.:.:.:.:.:.:.:.	.:.:.:.:.:.:.:.:.:.:.	.:.:.:.:.:.:.:.:.:.:.	.:.:.:.:.:.:.:.:.:.:.	.:.:.:.:.:.:.:.:.:.:.	.:.:.:.:.:.:.:.:.:.:.	.:.:.:.:.:.:.:.:.:.:.	.:.:.:.:.:.:.:.:.:.:.	.:.:.:.:.:.:.:.:.:.:.	.:.:.:.:.:.:.:.:.:.:.	.:.:.:.:.:.:.:.:.:.:.	.:.:.:.:.:.:.:.:.:.:.	.:.:.:.:.:.:.:.:.:.:.	.:.:.:.:.:.:.:.:.:.:.	.:.:.:.:.:.:.:.:.:.:.	.:.:.:.:.:.:.:.:.:.:.	.:.:.:.:.:.:.:.:.:.:.	.:.:.:.:.:.:.:.:.:.:.	.:.:.:.:.:.:.:.:.:.:.	.:.:.:.:.:.:.:.:.:.:.	.:.:.:.:.:.:.:.:.:.:.	.:.:.:.:.:.:.:.:.:.:.	.:.:.:.:.:.:.:.:.:.:.	.:.:.:.:.:.:.:.:.:.:.	.:.:.:.:.:.:.:.:.:.:.	.:.:.:.:.:.:.:.:.:.:.	.:.:.:.:.:.:.:.:.:.:.	.:.:.:.:.:.:.:.:.:.:.	.:.:.:.:.:.:.:.:.:.:.	.:.:.:.:.:.:.:.:.:.:.	.:.:.:.:.:.:.:.:.:.:.	.:.:.:.:.:.:.:.:.:.:.	.:.:.:.:.:.:.:.:.:.:.	.:.:.:.:.:.:.:.:.:.:.	.:.:.:.:.:.:.:.:.:.:.	.:.:.:.:.:.:.:.:.:.:.	.:.:.:.:.:.:.:.:.:.:.	.:.:.:.:.:.:.:.:.:.:.	.:.:.:.:.:.:.:.:.:.:.	.:.:.:.:.:.:.:.:.:.:.	.:.:.:.:.:.:.:.:.:.:.	.:.:.:.:.:.:.:.:.:.:.	.:.:.:.:.:.:.:.:.:.:.	.:.:.:.:.:.:.:.:.:.:.	.:.:.:.:.:.:.:.:.:.:.	.:.:.:.:.:.:.:.:.:.:.	.:.:.:.:.:.:.:.:.:.:.	.:.:.:.:.:.:.:.:.:.:.	.:.:.:.:.:.:.:.:.:.:.	.:.:.:.:.:.:.:.:.:.:.	.:.:.:.:.:.:.:.:.:.:.	.:.:.:.:.:.:.:.:.:.:.	.:.:.:.:.:.:.:.:.:.:.	.:.:.:.:.:.:.:.:.:.:.	.:.:.:.:.:.:.:.:.:.:.	.:.:.:.:.:.:.:.:.:.:.	.:.:.:.:.:.:.:.:.:.:.	.:.:.:.:.:.:.:.:.:.:.	.:.:.:.:.:.:.:.:.:.:.	.:.:.:.:.:.:.:.:.:.:.	.:.:.:.:.:.:.:.:.:.:.	.:.:.:.:.:.:.:.:.:.:.	.:.:.:.:.:.:.:.:.:.:.	.:.:.:.:.:.:.:.:.:.:.	.:.:.:.:.:.:.:.:.:.:.	.:.:.:.:.:.:.:.:.:.:.	.:.:.:.:.:.:.:.:.:.:.	.:.:.:.:.:.:.:.:.:.:.	.:.:.:.:.:.:.:.:.:.:.	.:.:.:.:.:.:.:.:.:.:.	.:.:.:.:.:.:.:.:.:.:.	.:.:.:.:.:.:.:.:.:.:.	.:.:.:.:.:.:.:.:.:.:.	.:.:.:.:.:.:.:.:.:.:.	.:.:.:.:.:.:.:.:.:.:.	.:.:.:.:.:.:.:.:.:.:.	.:.:.:.:.:.:.:.:.:.:.	.:.:.:.:.:.:.:.:.:.:.	.:.:.:.:.:.:.:.:.:.:.	.:.:.:.:.:.:.:.:.:.:.	.:.:.:.:.:.:.:.:.:.:.	.:.:.:.:.:.:.:.:.:.:.	.:.:.:.:.:.:.:.:.:.:.	.:.:.:.:.:.:.:.:.:.:.	.:.:.:.:.:.:.:.:.:.:.	.:.:.:.:.:.:.:.:.:.:.	.:.:.:.:.:.:.:.:.:.:.	1:10579:1p1:25:0.6757:10575:8:10575:0:4:13	.:.:.:.:.:.:.:.:.:.:.	.:.:.:.:.:.:.:.:.:.:.	.:.:.:.:.:.:.:.:.:.:.	.:.:.:.:.:.:.:.:.:.:.	.:.:.:.:.:.:.:.:.:.:.	.:.:.:.:.:.:.:.:.:.:.	.:.:.:.:.:.:.:.:.:.:.	.:.:.:.:.:.:.:.:.:.:.	.:.:.:.:.:.:.:.:.:.:.	.:.:.:.:.:.:.:.:.:.:.	.:.:.:.:.:.:.:.:.:.:.	.:.:.:.:.:.:.:.:.:.:.	.:.:.:.:.:.:.:.:.:.:.	.:.:.:.:.:.:.:.:.:.:.	.:.:.:.:.:.:.:.:.:.:.	.:.:.:.:.:.:.:.:.:.:.	.:.:.:.:.:.:.:.:.:.:.	.:.:.:.:.:.:.:.:.:.:.	.:.:.:.:.:.:.:.:.:.:.	.:.:.:.:.:.:.:.:.:.:.	.:.:.:.:.:.:.:.:.:.:.	.:.:.:.:.:.:.:.:.:.:.	.:.:.:.:.:.:.:.:.:.:.	.:.:.:.:.:.:.:.:.:.:.	.:.:.:.:.:.:.:.:.:.:.	.:.:.:.:.:.:.:.:.:.:.	.:.:.:.:.:.:.:.:.:.:.	.:.:.:.:.:.:.:.:.:.:.	.:.:.:.:.:.:.:.:.:.:.	.:.:.:.:.:.:.:.:.:.:.	.:.:.:.:.:.:.:.:.:.:.	.:.:.:.:.:.:.:.:.:.:.	.:.:.:.:.:.:.:.:.:.:.	.:.:.:.:.:.:.:.:.:.:.	1:10579:1p1:37:0.7009:10575:12:10575:0:4:21	.:.:.:.:.:.:.:.:.:.:.	.:.:.:.:.:.:.:.:.:.:.	.:.:.:.:.:.:.:.:.:.:.	.:.:.:.:.:.:.:.:.:.:.	.:.:.:.:.:.:.:.:.:.:.	.:.:.:.:.:.:.:.:.:.:.	.:.:.:.:.:.:.:.:.:.:.	.:.:.:.:.:.:.:.:.:.:.	.:.:.:.:.:.:.:.:.:.:.	.:.:.:.:.:.:.:.:.:.:.	.:.:.:.:.:.:.:.:.:.:.	.:.:.:.:.:.:.:.:.:.:.	.:.:.:.:.:.:.:.:.:.:.	.:.:.:.:.:.:.:.:.:.:.	.:.:.:.:.:.:.:.:.:.:.	.:.:.:.:.:.:.:.:.:.:.	.:.:.:.:.:.:.:.:.:.:.	.:.:.:.:.:.:.:.:.:.:.	.:.:.:.:.:.:.:.:.:.:.	.:.:.:.:.:.:.:.:.:.:.	.:.:.:.:.:.:.:.:.:.:.	.:.:.:.:.:.:.:.:.:.:.	.:.:.:.:.:.:.:.:.:.:.	.:.:.:.:.:.:.:.:.:.:.	.:.:.:.:.:.:.:.:.:.:.	.:.:.:.:.:.:.:.:.:.:.	.:.:.:.:.:.:.:.:.:.:.	.:.:.:.:.:.:.:.:.:.:.	.:.:.:.:.:.:.:.:.:.:.	.:.:.:.:.:.:.:.:.:.:.	.:.:.:.:.:.:.:.:.:.:.	.:.:.:.:.:.:.:.:.:.:.	.:.:.:.:.:.:.:.:.:.:.	.:.:.:.:.:.:.:.:.:.:.	.:.:.:.:.:.:.:.:.:.:.	.:.:.:.:.:.:.:.:.:.:.	.:.:.:.:.:.:.:.:.:.:.	.:.:.:.:.:.:.:.:.:.:.	.:.:.:.:.:.:.:.:.:.:.	.:.:.:.:.:.:.:.:.:.:.	.:.:.:.:.:.:.:.:.:.:.	.:.:.:.:.:.:.:.:.:.:.	.:.:.:.:.:.:.:.:.:.:.	.:.:.:.:.:.:.:.:.:.:.	.:.:.:.:.:.:.:.:.:.:.	.:.:.:.:.:.:.:.:.:.:.	.:.:.:.:.:.:.:.:.:.:.	.:.:.:.:.:.:.:.:.:.:.	.:.:.:.:.:.:.:.:.:.:.	.:.:.:.:.:.:.:.:.:.:.	.:.:.:.:.:.:.:.:.:.:.	.:.:.:.:.:.:.:.:.:.:.	.:.:.:.:.:.:.:.:.:.:.	.:.:.:.:.:.:.:.:.:.:.	.:.:.:.:.:.:.:.:.:.:.	.:.:.:.:.:.:.:.:.:.:.	.:.:.:.:.:.:.:.:.:.:.	1:10579:1p1:36:0.5294:10575:7:10575:0:6:23	.:.:.:.:.:.:.:.:.:.:.	.:.:.:.:.:.:.:.:.:.:.	.:.:.:.:.:.:.:.:.:.:.	.:.:.:.:.:.:.:.:.:.:.	.:.:.:.:.:.:.:.:.:.:.	.:.:.:.:.:.:.:.:.:.:.	.:.:.:.:.:.:.:.:.:.:.	.:.:.:.:.:.:.:.:.:.:.	.:.:.:.:.:.:.:.:.:.:.	.:.:.:.:.:.:.:.:.:.:.	.:.:.:.:.:.:.:.:.:.:.	.:.:.:.:.:.:.:.:.:.:.	.:.:.:.:.:.:.:.:.:.:.	.:.:.:.:.:.:.:.:.:.:.	.:.:.:.:.:.:.:.:.:.:.	.:.:.:.:.:.:.:.:.:.:.	.:.:.:.:.:.:.:.:.:.:.	.:.:.:.:.:.:.:.:.:.:.	.:.:.:.:.:.:.:.:.:.:.	.:.:.:.:.:.:.:.:.:.:.	.:.:.:.:.:.:.:.:.:.:.	.:.:.:.:.:.:.:.:.:.:.	.:.:.:.:.:.:.:.:.:.:.	.:.:.:.:.:.:.:.:.:.:.	.:.:.:.:.:.:.:.:.:.:.	.:.:.:.:.:.:.:.:.:.:.	.:.:.:.:.:.:.:.:.:.:.	.:.:.:.:.:.:.:.:.:.:.	.:.:.:.:.:.:.:.:.:.:.	.:.:.:.:.:.:.:.:.:.:.	.:.:.:.:.:.:.:.:.:.:.	.:.:.:.:.:.:.:.:.:.:.	.:.:.:.:.:.:.:.:.:.:.	.:.:.:.:.:.:.:.:.:.:.	.:.:.:.:.:.:.:.:.:.:.	.:.:.:.:.:.:.:.:.:.:.	.:.:.:.:.:.:.:.:.:.:.	.:.:.:.:.:.:.:.:.:.:.	.:.:.:.:.:.:.:.:.:.:.	.:.:.:.:.:.:.:.:.:.:.	.:.:.:.:.:.:.:.:.:.:.	.:.:.:.:.:.:.:.:.:.:.	.:.:.:.:.:.:.:.:.:.:.	.:.:.:.:.:.:.:.:.:.:.	.:.:.:.:.:.:.:.:.:.:.	.:.:.:.:.:.:.:.:.:.:.	.:.:.:.:.:.:.:.:.:.:.	.:.:.:.:.:.:.:.:.:.:.	.:.:.:.:.:.:.:.:.:.:.	.:.:.:.:.:.:.:.:.:.:.	.:.:.:.:.:.:.:.:.:.:.	.:.:.:.:.:.:.:.:.:.:.	.:.:.:.:.:.:.:.:.:.:.	.:.:.:.:.:.:.:.:.:.:.	.:.:.:.:.:.:.:.:.:.:.	.:.:.:.:.:.:.:.:.:.:.	.:.:.:.:.:.:.:.:.:.:.	.:.:.:.:.:.:.:.:.:.:.	.:.:.:.:.:.:.:.:.:.:.	.:.:.:.:.:.:.:.:.:.:.	.:.:.:.:.:.:.:.:.:.:.	.:.:.:.:.:.:.:.:.:.:.	.:.:.:.:.:.:.:.:.:.:.	.:.:.:.:.:.:.:.:.:.:.	.:.:.:.:.:.:.:.:.:.:.	.:.:.:.:.:.:.:.:.:.:.	.:.:.:.:.:.:.:.:.:.:.	.:.:.:.:.:.:.:.:.:.:.	.:.:.:.:.:.:.:.:.:.:.	.:.:.:.:.:.:.:.:.:.:.	.:.:.:.:.:.:.:.:.:.:.	.:.:.:.:.:.:.:.:.:.:.	.:.:.:.:.:.:.:.:.:.:.	.:.:.:.:.:.:.:.:.:.:.	.:.:.:.:.:.:.:.:.:.:.	.:.:.:.:.:.:.:.:.:.:.	.:.:.:.:.:.:.:.:.:.:.	.:.:.:.:.:.:.:.:.:.:.	.:.:.:.:.:.:.:.:.:.:.	.:.:.:.:.:.:.:.:.:.:.	.:.:.:.:.:.:.:.:.:.:.	.:.:.:.:.:.:.:.:.:.:.	.:.:.:.:.:.:.:.:.:.:.	.:.:.:.:.:.:.:.:.:.:.	.:.:.:.:.:.:.:.:.:.:.	.:.:.:.:.:.:.:.:.:.:.	.:.:.:.:.:.:.:.:.:.:.	.:.:.:.:.:.:.:.:.:.:.	.:.:.:.:.:.:.:.:.:.:.	.:.:.:.:.:.:.:.:.:.:.	.:.:.:.:.:.:.:.:.:.:.	.:.:.:.:.:.:.:.:.:.:.	.:.:.:.:.:.:.:.:.:.:.	.:.:.:.:.:.:.:.:.:.:.	.:.:.:.:.:.:.:.:.:.:.	.:.:.:.:.:.:.:.:.:.:.	.:.:.:.:.:.:.:.:.:.:.	.:.:.:.:.:.:.:.:.:.:.	.:.:.:.:.:.:.:.:.:.:.	.:.:.:.:.:.:.:.:.:.:.	.:.:.:.:.:.:.:.:.:.:.	.:.:.:.:.:.:.:.:.:.:.	.:.:.:.:.:.:.:.:.:.:.	.:.:.:.:.:.:.:.:.:.:.	.:.:.:.:.:.:.:.:.:.:.	.:.:.:.:.:.:.:.:.:.:.	.:.:.:.:.:.:.:.:.:.:.	.:.:.:.:.:.:.:.:.:.:.	.:.:.:.:.:.:.:.:.:.:.	.:.:.:.:.:.:.:.:.:.:.	.:.:.:.:.:.:.:.:.:.:.	.:.:.:.:.:.:.:.:.:.:.	.:.:.:.:.:.:.:.:.:.:.	.:.:.:.:.:.:.:.:.:.:.	.:.:.:.:.:.:.:.:.:.:.	.:.:.:.:.:.:.:.:.:.:.	.:.:.:.:.:.:.:.:.:.:.	.:.:.:.:.:.:.:.:.:.:.	.:.:.:.:.:.:.:.:.:.:.	.:.:.:.:.:.:.:.:.:.:.	.:.:.:.:.:.:.:.:.:.:.	.:.:.:.:.:.:.:.:.:.:.	.:.:.:.:.:.:.:.:.:.:.	.:.:.:.:.:.:.:.:.:.:.	.:.:.:.:.:.:.:.:.:.:.	.:.:.:.:.:.:.:.:.:.:.	.:.:.:.:.:.:.:.:.:.:.	.:.:.:.:.:.:.:.:.:.:.	.:.:.:.:.:.:.:.:.:.:.	.:.:.:.:.:.:.:.:.:.:.	.:.:.:.:.:.:.:.:.:.:.	.:.:.:.:.:.:.:.:.:.:.	.:.:.:.:.:.:.:.:.:.:.	.:.:.:.:.:.:.:.:.:.:.	.:.:.:.:.:.:.:.:.:.:.	.:.:.:.:.:.:.:.:.:.:.	.:.:.:.:.:.:.:.:.:.:.	.:.:.:.:.:.:.:.:.:.:.	.:.:.:.:.:.:.:.:.:.:.	.:.:.:.:.:.:.:.:.:.:.	.:.:.:.:.:.:.:.:.:.:.	.:.:.:.:.:.:.:.:.:.:.	.:.:.:.:.:.:.:.:.:.:.	.:.:.:.:.:.:.:.:.:.:.	.:.:.:.:.:.:.:.:.:.:.	.:.:.:.:.:.:.:.:.:.:.	.:.:.:.:.:.:.:.:.:.:.	.:.:.:.:.:.:.:.:.:.:.	.:.:.:.:.:.:.:.:.:.:.	.:.:.:.:.:.:.:.:.:.:.	.:.:.:.:.:.:.:.:.:.:.	.:.:.:.:.:.:.:.:.:.:.	.:.:.:.:.:.:.:.:.:.:.	.:.:.:.:.:.:.:.:.:.:.	.:.:.:.:.:.:.:.:.:.:.	.:.:.:.:.:.:.:.:.:.:.	.:.:.:.:.:.:.:.:.:.:.	.:.:.:.:.:.:.:.:.:.:.	.:.:.:.:.:.:.:.:.:.:.	.:.:.:.:.:.:.:.:.:.:.	.:.:.:.:.:.:.:.:.:.:.	.:.:.:.:.:.:.:.:.:.:.	.:.:.:.:.:.:.:.:.:.:.	.:.:.:.:.:.:.:.:.:.:.	.:.:.:.:.:.:.:.:.:.:.	.:.:.:.:.:.:.:.:.:.:.	.:.:.:.:.:.:.:.:.:.:.	.:.:.:.:.:.:.:.:.:.:.	.:.:.:.:.:.:.:.:.:.:.	.:.:.:.:.:.:.:.:.:.:.	.:.:.:.:.:.:.:.:.:.:.	.:.:.:.:.:.:.:.:.:.:.	.:.:.:.:.:.:.:.:.:.:.	.:.:.:.:.:.:.:.:.:.:.	.:.:.:.:.:.:.:.:.:.:.	.:.:.:.:.:.:.:.:.:.:.	.:.:.:.:.:.:.:.:.:.:.	.:.:.:.:.:.:.:.:.:.:.	.:.:.:.:.:.:.:.:.:.:.	.:.:.:.:.:.:.:.:.:.:.	.:.:.:.:.:.:.:.:.:.:.	.:.:.:.:.:.:.:.:.:.:.	.:.:.:.:.:.:.:.:.:.:.	.:.:.:.:.:.:.:.:.:.:.	.:.:.:.:.:.:.:.:.:.:.	.:.:.:.:.:.:.:.:.:.:.	.:.:.:.:.:.:.:.:.:.:.	.:.:.:.:.:.:.:.:.:.:.	.:.:.:.:.:.:.:.:.:.:.	.:.:.:.:.:.:.:.:.:.:.	.:.:.:.:.:.:.:.:.:.:.	.:.:.:.:.:.:.:.:.:.:.	.:.:.:.:.:.:.:.:.:.:.	.:.:.:.:.:.:.:.:.:.:.	.:.:.:.:.:.:.:.:.:.:.	.:.:.:.:.:.:.:.:.:.:.	.:.:.:.:.:.:.:.:.:.:.	.:.:.:.:.:.:.:.:.:.:.	.:.:.:.:.:.:.:.:.:.:.	.:.:.:.:.:.:.:.:.:.:.	.:.:.:.:.:.:.:.:.:.:.	.:.:.:.:.:.:.:.:.:.:.	.:.:.:.:.:.:.:.:.:.:.	.:.:.:.:.:.:.:.:.:.:.	.:.:.:.:.:.:.:.:.:.:.	.:.:.:.:.:.:.:.:.:.:.	.:.:.:.:.:.:.:.:.:.:.	.:.:.:.:.:.:.:.:.:.:.	.:.:.:.:.:.:.:.:.:.:.	.:.:.:.:.:.:.:.:.:.:.	.:.:.:.:.:.:.:.:.:.:.	.:.:.:.:.:.:.:.:.:.:.	.:.:.:.:.:.:.:.:.:.:.	.:.:.:.:.:.:.:.:.:.:.	.:.:.:.:.:.:.:.:.:.:.	.:.:.:.:.:.:.:.:.:.:.	.:.:.:.:.:.:.:.:.:.:.	.:.:.:.:.:.:.:.:.:.:.	.:.:.:.:.:.:.:.:.:.:.	.:.:.:.:.:.:.:.:.:.:.	.:.:.:.:.:.:.:.:.:.:.	.:.:.:.:.:.:.:.:.:.:.	.:.:.:.:.:.:.:.:.:.:.	.:.:.:.:.:.:.:.:.:.:.	.:.:.:.:.:.:.:.:.:.:.	.:.:.:.:.:.:.:.:.:.:.	.:.:.:.:.:.:.:.:.:.:.	.:.:.:.:.:.:.:.:.:.:.	.:.:.:.:.:.:.:.:.:.:.	.:.:.:.:.:.:.:.:.:.:.	.:.:.:.:.:.:.:.:.:.:.	.:.:.:.:.:.:.:.:.:.:.	.:.:.:.:.:.:.:.:.:.:.	.:.:.:.:.:.:.:.:.:.:.	.:.:.:.:.:.:.:.:.:.:.	.:.:.:.:.:.:.:.:.:.:.	.:.:.:.:.:.:.:.:.:.:.	.:.:.:.:.:.:.:.:.:.:.	.:.:.:.:.:.:.:.:.:.:.	.:.:.:.:.:.:.:.:.:.:.	.:.:.:.:.:.:.:.:.:.:.	.:.:.:.:.:.:.:.:.:.:.	.:.:.:.:.:.:.:.:.:.:.	.:.:.:.:.:.:.:.:.:.:.	.:.:.:.:.:.:.:.:.:.:.	.:.:.:.:.:.:.:.:.:.:.	.:.:.:.:.:.:.:.:.:.:.	.:.:.:.:.:.:.:.:.:.:.	.:.:.:.:.:.:.:.:.:.:.	.:.:.:.:.:.:.:.:.:.:.	.:.:.:.:.:.:.:.:.:.:.	.:.:.:.:.:.:.:.:.:.:.	.:.:.:.:.:.:.:.:.:.:.	.:.:.:.:.:.:.:.:.:.:.	.:.:.:.:.:.:.:.:.:.:.	.:.:.:.:.:.:.:.:.:.:.	.:.:.:.:.:.:.:.:.:.:.	.:.:.:.:.:.:.:.:.:.:.	.:.:.:.:.:.:.:.:.:.:.	.:.:.:.:.:.:.:.:.:.:.	.:.:.:.:.:.:.:.:.:.:.	.:.:.:.:.:.:.:.:.:.:.	.:.:.:.:.:.:.:.:.:.:.	.:.:.:.:.:.:.:.:.:.:.	.:.:.:.:.:.:.:.:.:.:.	.:.:.:.:.:.:.:.:.:.:.	.:.:.:.:.:.:.:.:.:.:.	.:.:.:.:.:.:.:.:.:.:.	.:.:.:.:.:.:.:.:.:.:.	.:.:.:.:.:.:.:.:.:.:.	.:.:.:.:.:.:.:.:.:.:.	.:.:.:.:.:.:.:.:.:.:.	.:.:.:.:.:.:.:.:.:.:.	.:.:.:.:.:.:.:.:.:.:.	.:.:.:.:.:.:.:.:.:.:.	.:.:.:.:.:.:.:.:.:.:.	.:.:.:.:.:.:.:.:.:.:.	.:.:.:.:.:.:.:.:.:.:.	.:.:.:.:.:.:.:.:.:.:.	.:.:.:.:.:.:.:.:.:.:.	.:.:.:.:.:.:.:.:.:.:.	.:.:.:.:.:.:.:.:.:.:.	.:.:.:.:.:.:.:.:.:.:.	.:.:.:.:.:.:.:.:.:.:.	.:.:.:.:.:.:.:.:.:.:.	.:.:.:.:.:.:.:.:.:.:.	.:.:.:.:.:.:.:.:.:.:.	.:.:.:.:.:.:.:.:.:.:.	.:.:.:.:.:.:.:.:.:.:.	.:.:.:.:.:.:.:.:.:.:.	.:.:.:.:.:.:.:.:.:.:.	.:.:.:.:.:.:.:.:.:.:.	.:.:.:.:.:.:.:.:.:.:.	.:.:.:.:.:.:.:.:.:.:.	.:.:.:.:.:.:.:.:.:.:.	.:.:.:.:.:.:.:.:.:.:.	.:.:.:.:.:.:.:.:.:.:.	.:.:.:.:.:.:.:.:.:.:.	.:.:.:.:.:.:.:.:.:.:.	.:.:.:.:.:.:.:.:.:.:.	.:.:.:.:.:.:.:.:.:.:.	.:.:.:.:.:.:.:.:.:.:.	.:.:.:.:.:.:.:.:.:.:.	.:.:.:.:.:.:.:.:.:.:.	.:.:.:.:.:.:.:.:.:.:.	.:.:.:.:.:.:.:.:.:.:.	.:.:.:.:.:.:.:.:.:.:.	.:.:.:.:.:.:.:.:.:.:.	.:.:.:.:.:.:.:.:.:.:.	.:.:.:.:.:.:.:.:.:.:.	.:.:.:.:.:.:.:.:.:.:.	.:.:.:.:.:.:.:.:.:.:.	.:.:.:.:.:.:.:.:.:.:.	.:.:.:.:.:.:.:.:.:.:.	.:.:.:.:.:.:.:.:.:.:.	.:.:.:.:.:.:.:.:.:.:.	.:.:.:.:.:.:.:.:.:.:.	1:10579:1p1:33:0.4925:10575:6:10575:0:8:19	.:.:.:.:.:.:.:.:.:.:.	.:.:.:.:.:.:.:.:.:.:.	.:.:.:.:.:.:.:.:.:.:.	.:.:.:.:.:.:.:.:.:.:.	.:.:.:.:.:.:.:.:.:.:.	.:.:.:.:.:.:.:.:.:.:.	.:.:.:.:.:.:.:.:.:.:.	.:.:.:.:.:.:.:.:.:.:.	.:.:.:.:.:.:.:.:.:.:.	.:.:.:.:.:.:.:.:.:.:.	.:.:.:.:.:.:.:.:.:.:.	.:.:.:.:.:.:.:.:.:.:.	.:.:.:.:.:.:.:.:.:.:.	.:.:.:.:.:.:.:.:.:.:.	.:.:.:.:.:.:.:.:.:.:.	.:.:.:.:.:.:.:.:.:.:.	.:.:.:.:.:.:.:.:.:.:.	.:.:.:.:.:.:.:.:.:.:.	.:.:.:.:.:.:.:.:.:.:.	.:.:.:.:.:.:.:.:.:.:.	.:.:.:.:.:.:.:.:.:.:.	.:.:.:.:.:.:.:.:.:.:.	.:.:.:.:.:.:.:.:.:.:.	.:.:.:.:.:.:.:.:.:.:.	.:.:.:.:.:.:.:.:.:.:.	.:.:.:.:.:.:.:.:.:.:.	.:.:.:.:.:.:.:.:.:.:.	.:.:.:.:.:.:.:.:.:.:.	.:.:.:.:.:.:.:.:.:.:.	.:.:.:.:.:.:.:.:.:.:.	.:.:.:.:.:.:.:.:.:.:.	.:.:.:.:.:.:.:.:.:.:.	.:.:.:.:.:.:.:.:.:.:.	.:.:.:.:.:.:.:.:.:.:.	.:.:.:.:.:.:.:.:.:.:.	.:.:.:.:.:.:.:.:.:.:.	.:.:.:.:.:.:.:.:.:.:.	.:.:.:.:.:.:.:.:.:.:.	.:.:.:.:.:.:.:.:.:.:.	.:.:.:.:.:.:.:.:.:.:.	.:.:.:.:.:.:.:.:.:.:.	.:.:.:.:.:.:.:.:.:.:.	.:.:.:.:.:.:.:.:.:.:.	.:.:.:.:.:.:.:.:.:.:.	.:.:.:.:.:.:.:.:.:.:.	.:.:.:.:.:.:.:.:.:.:.	.:.:.:.:.:.:.:.:.:.:.	.:.:.:.:.:.:.:.:.:.:.	.:.:.:.:.:.:.:.:.:.:.	.:.:.:.:.:.:.:.:.:.:.	.:.:.:.:.:.:.:.:.:.:.	.:.:.:.:.:.:.:.:.:.:.	.:.:.:.:.:.:.:.:.:.:.	.:.:.:.:.:.:.:.:.:.:.	.:.:.:.:.:.:.:.:.:.:.	.:.:.:.:.:.:.:.:.:.:.	.:.:.:.:.:.:.:.:.:.:.	.:.:.:.:.:.:.:.:.:.:.	.:.:.:.:.:.:.:.:.:.:.	.:.:.:.:.:.:.:.:.:.:.	.:.:.:.:.:.:.:.:.:.:.	.:.:.:.:.:.:.:.:.:.:.	.:.:.:.:.:.:.:.:.:.:.	.:.:.:.:.:.:.:.:.:.:.	.:.:.:.:.:.:.:.:.:.:.	.:.:.:.:.:.:.:.:.:.:.	.:.:.:.:.:.:.:.:.:.:.	.:.:.:.:.:.:.:.:.:.:.	.:.:.:.:.:.:.:.:.:.:.	.:.:.:.:.:.:.:.:.:.:.	.:.:.:.:.:.:.:.:.:.:.	.:.:.:.:.:.:.:.:.:.:.	.:.:.:.:.:.:.:.:.:.:.	.:.:.:.:.:.:.:.:.:.:.	.:.:.:.:.:.:.:.:.:.:.	.:.:.:.:.:.:.:.:.:.:.	.:.:.:.:.:.:.:.:.:.:.	.:.:.:.:.:.:.:.:.:.:.	.:.:.:.:.:.:.:.:.:.:.	.:.:.:.:.:.:.:.:.:.:.	.:.:.:.:.:.:.:.:.:.:.	.:.:.:.:.:.:.:.:.:.:.	.:.:.:.:.:.:.:.:.:.:.	.:.:.:.:.:.:.:.:.:.:.	.:.:.:.:.:.:.:.:.:.:.	.:.:.:.:.:.:.:.:.:.:.	.:.:.:.:.:.:.:.:.:.:.	.:.:.:.:.:.:.:.:.:.:.	.:.:.:.:.:.:.:.:.:.:.	.:.:.:.:.:.:.:.:.:.:.	.:.:.:.:.:.:.:.:.:.:.	.:.:.:.:.:.:.:.:.:.:.	.:.:.:.:.:.:.:.:.:.:.	.:.:.:.:.:.:.:.:.:.:.	.:.:.:.:.:.:.:.:.:.:.	.:.:.:.:.:.:.:.:.:.:.	.:.:.:.:.:.:.:.:.:.:.	.:.:.:.:.:.:.:.:.:.:.	.:.:.:.:.:.:.:.:.:.:.	.:.:.:.:.:.:.:.:.:.:.	.:.:.:.:.:.:.:.:.:.:.	.:.:.:.:.:.:.:.:.:.:.	.:.:.:.:.:.:.:.:.:.:.	.:.:.:.:.:.:.:.:.:.:.	.:.:.:.:.:.:.:.:.:.:.	.:.:.:.:.:.:.:.:.:.:.	.:.:.:.:.:.:.:.:.:.:.	.:.:.:.:.:.:.:.:.:.:.	.:.:.:.:.:.:.:.:.:.:.	.:.:.:.:.:.:.:.:.:.:.	.:.:.:.:.:.:.:.:.:.:.	.:.:.:.:.:.:.:.:.:.:.	.:.:.:.:.:.:.:.:.:.:.	.:.:.:.:.:.:.:.:.:.:.	.:.:.:.:.:.:.:.:.:.:.	.:.:.:.:.:.:.:.:.:.:.	.:.:.:.:.:.:.:.:.:.:.	.:.:.:.:.:.:.:.:.:.:.	.:.:.:.:.:.:.:.:.:.:.	.:.:.:.:.:.:.:.:.:.:.	.:.:.:.:.:.:.:.:.:.:.	.:.:.:.:.:.:.:.:.:.:.	.:.:.:.:.:.:.:.:.:.:.	.:.:.:.:.:.:.:.:.:.:.	.:.:.:.:.:.:.:.:.:.:.	.:.:.:.:.:.:.:.:.:.:.	.:.:.:.:.:.:.:.:.:.:.	.:.:.:.:.:.:.:.:.:.:.	.:.:.:.:.:.:.:.:.:.:.	.:.:.:.:.:.:.:.:.:.:.	.:.:.:.:.:.:.:.:.:.:.	.:.:.:.:.:.:.:.:.:.:.	.:.:.:.:.:.:.:.:.:.:.	.:.:.:.:.:.:.:.:.:.:.	.:.:.:.:.:.:.:.:.:.:.	.:.:.:.:.:.:.:.:.:.:.	.:.:.:.:.:.:.:.:.:.:.	.:.:.:.:.:.:.:.:.:.:.	.:.:.:.:.:.:.:.:.:.:.	.:.:.:.:.:.:.:.:.:.:.	.:.:.:.:.:.:.:.:.:.:.	.:.:.:.:.:.:.:.:.:.:.	.:.:.:.:.:.:.:.:.:.:.	.:.:.:.:.:.:.:.:.:.:.	.:.:.:.:.:.:.:.:.:.:.	.:.:.:.:.:.:.:.:.:.:.	.:.:.:.:.:.:.:.:.:.:.	.:.:.:.:.:.:.:.:.:.:.	.:.:.:.:.:.:.:.:.:.:.	.:.:.:.:.:.:.:.:.:.:.	.:.:.:.:.:.:.:.:.:.:.	.:.:.:.:.:.:.:.:.:.:.	.:.:.:.:.:.:.:.:.:.:.	.:.:.:.:.:.:.:.:.:.:.	.:.:.:.:.:.:.:.:.:.:.	.:.:.:.:.:.:.:.:.:.:.	.:.:.:.:.:.:.:.:.:.:.	.:.:.:.:.:.:.:.:.:.:.	.:.:.:.:.:.:.:.:.:.:.	.:.:.:.:.:.:.:.:.:.:.	.:.:.:.:.:.:.:.:.:.:.	.:.:.:.:.:.:.:.:.:.:.	.:.:.:.:.:.:.:.:.:.:.	.:.:.:.:.:.:.:.:.:.:.	.:.:.:.:.:.:.:.:.:.:.	.:.:.:.:.:.:.:.:.:.:.	.:.:.:.:.:.:.:.:.:.:.	.:.:.:.:.:.:.:.:.:.:.	.:.:.:.:.:.:.:.:.:.:.	.:.:.:.:.:.:.:.:.:.:.	.:.:.:.:.:.:.:.:.:.:.	.:.:.:.:.:.:.:.:.:.:.	.:.:.:.:.:.:.:.:.:.:.	.:.:.:.:.:.:.:.:.:.:.	.:.:.:.:.:.:.:.:.:.:.	.:.:.:.:.:.:.:.:.:.:.	.:.:.:.:.:.:.:.:.:.:.	.:.:.:.:.:.:.:.:.:.:.	.:.:.:.:.:.:.:.:.:.:.	.:.:.:.:.:.:.:.:.:.:.	.:.:.:.:.:.:.:.:.:.:.	.:.:.:.:.:.:.:.:.:.:.	.:.:.:.:.:.:.:.:.:.:.	.:.:.:.:.:.:.:.:.:.:.	.:.:.:.:.:.:.:.:.:.:.	.:.:.:.:.:.:.:.:.:.:.	.:.:.:.:.:.:.:.:.:.:.	.:.:.:.:.:.:.:.:.:.:.	.:.:.:.:.:.:.:.:.:.:.	.:.:.:.:.:.:.:.:.:.:.	.:.:.:.:.:.:.:.:.:.:.	.:.:.:.:.:.:.:.:.:.:.	.:.:.:.:.:.:.:.:.:.:.	.:.:.:.:.:.:.:.:.:.:.	.:.:.:.:.:.:.:.:.:.:.	.:.:.:.:.:.:.:.:.:.:.	.:.:.:.:.:.:.:.:.:.:.	.:.:.:.:.:.:.:.:.:.:.	.:.:.:.:.:.:.:.:.:.:.	.:.:.:.:.:.:.:.:.:.:.	.:.:.:.:.:.:.:.:.:.:.	.:.:.:.:.:.:.:.:.:.:.	.:.:.:.:.:.:.:.:.:.:.	.:.:.:.:.:.:.:.:.:.:.	.:.:.:.:.:.:.:.:.:.:.	.:.:.:.:.:.:.:.:.:.:.	.:.:.:.:.:.:.:.:.:.:.	.:.:.:.:.:.:.:.:.:.:.	.:.:.:.:.:.:.:.:.:.:.	.:.:.:.:.:.:.:.:.:.:.	.:.:.:.:.:.:.:.:.:.:.	.:.:.:.:.:.:.:.:.:.:.	.:.:.:.:.:.:.:.:.:.:.	.:.:.:.:.:.:.:.:.:.:.	.:.:.:.:.:.:.:.:.:.:.	.:.:.:.:.:.:.:.:.:.:.	.:.:.:.:.:.:.:.:.:.:.	.:.:.:.:.:.:.:.:.:.:.	.:.:.:.:.:.:.:.:.:.:.	.:.:.:.:.:.:.:.:.:.:.	.:.:.:.:.:.:.:.:.:.:.	.:.:.:.:.:.:.:.:.:.:.	.:.:.:.:.:.:.:.:.:.:.	.:.:.:.:.:.:.:.:.:.:.	.:.:.:.:.:.:.:.:.:.:.	.:.:.:.:.:.:.:.:.:.:.	.:.:.:.:.:.:.:.:.:.:.	.:.:.:.:.:.:.:.:.:.:.	.:.:.:.:.:.:.:.:.:.:.	.:.:.:.:.:.:.:.:.:.:.	.:.:.:.:.:.:.:.:.:.:.	.:.:.:.:.:.:.:.:.:.:.	.:.:.:.:.:.:.:.:.:.:.	.:.:.:.:.:.:.:.:.:.:.	.:.:.:.:.:.:.:.:.:.:.	.:.:.:.:.:.:.:.:.:.:.	.:.:.:.:.:.:.:.:.:.:.	.:.:.:.:.:.:.:.:.:.:.	.:.:.:.:.:.:.:.:.:.:.	.:.:.:.:.:.:.:.:.:.:.	.:.:.:.:.:.:.:.:.:.:.	.:.:.:.:.:.:.:.:.:.:.	.:.:.:.:.:.:.:.:.:.:.	.:.:.:.:.:.:.:.:.:.:.	.:.:.:.:.:.:.:.:.:.:.	.:.:.:.:.:.:.:.:.:.:.	.:.:.:.:.:.:.:.:.:.:.	.:.:.:.:.:.:.:.:.:.:.	.:.:.:.:.:.:.:.:.:.:.	.:.:.:.:.:.:.:.:.:.:.	.:.:.:.:.:.:.:.:.:.:.	.:.:.:.:.:.:.:.:.:.:.	.:.:.:.:.:.:.:.:.:.:.	.:.:.:.:.:.:.:.:.:.:.	.:.:.:.:.:.:.:.:.:.:.	.:.:.:.:.:.:.:.:.:.:.	.:.:.:.:.:.:.:.:.:.:.	.:.:.:.:.:.:.:.:.:.:.	.:.:.:.:.:.:.:.:.:.:.	.:.:.:.:.:.:.:.:.:.:.	.:.:.:.:.:.:.:.:.:.:.	.:.:.:.:.:.:.:.:.:.:.	.:.:.:.:.:.:.:.:.:.:.	.:.:.:.:.:.:.:.:.:.:.	.:.:.:.:.:.:.:.:.:.:.	.:.:.:.:.:.:.:.:.:.:.	.:.:.:.:.:.:.:.:.:.:.	.:.:.:.:.:.:.:.:.:.:.	.:.:.:.:.:.:.:.:.:.:.	.:.:.:.:.:.:.:.:.:.:.	.:.:.:.:.:.:.:.:.:.:.	.:.:.:.:.:.:.:.:.:.:.	.:.:.:.:.:.:.:.:.:.:.	.:.:.:.:.:.:.:.:.:.:.	.:.:.:.:.:.:.:.:.:.:.	.:.:.:.:.:.:.:.:.:.:.	.:.:.:.:.:.:.:.:.:.:.	.:.:.:.:.:.:.:.:.:.:.	.:.:.:.:.:.:.:.:.:.:.	.:.:.:.:.:.:.:.:.:.:.	.:.:.:.:.:.:.:.:.:.:.	.:.:.:.:.:.:.:.:.:.:.	.:.:.:.:.:.:.:.:.:.:.	.:.:.:.:.:.:.:.:.:.:.	.:.:.:.:.:.:.:.:.:.:.	.:.:.:.:.:.:.:.:.:.:.	.:.:.:.:.:.:.:.:.:.:.	.:.:.:.:.:.:.:.:.:.:.	.:.:.:.:.:.:.:.:.:.:.	.:.:.:.:.:.:.:.:.:.:.	.:.:.:.:.:.:.:.:.:.:.	.:.:.:.:.:.:.:.:.:.:.	.:.:.:.:.:.:.:.:.:.:.	.:.:.:.:.:.:.:.:.:.:.	.:.:.:.:.:.:.:.:.:.:.	.:.:.:.:.:.:.:.:.:.:.	.:.:.:.:.:.:.:.:.:.:.	.:.:.:.:.:.:.:.:.:.:.	.:.:.:.:.:.:.:.:.:.:.	.:.:.:.:.:.:.:.:.:.:.	.:.:.:.:.:.:.:.:.:.:.	.:.:.:.:.:.:.:.:.:.:.	.:.:.:.:.:.:.:.:.:.:.	.:.:.:.:.:.:.:.:.:.:.	.:.:.:.:.:.:.:.:.:.:.	.:.:.:.:.:.:.:.:.:.:.	.:.:.:.:.:.:.:.:.:.:.	.:.:.:.:.:.:.:.:.:.:.	.:.:.:.:.:.:.:.:.:.:.	.:.:.:.:.:.:.:.:.:.:.	.:.:.:.:.:.:.:.:.:.:.	.:.:.:.:.:.:.:.:.:.:.	.:.:.:.:.:.:.:.:.:.:.	.:.:.:.:.:.:.:.:.:.:.	.:.:.:.:.:.:.:.:.:.:.	.:.:.:.:.:.:.:.:.:.:.	.:.:.:.:.:.:.:.:.:.:.	.:.:.:.:.:.:.:.:.:.:.	.:.:.:.:.:.:.:.:.:.:.	.:.:.:.:.:.:.:.:.:.:.	.:.:.:.:.:.:.:.:.:.:.	.:.:.:.:.:.:.:.:.:.:.	.:.:.:.:.:.:.:.:.:.:.	.:.:.:.:.:.:.:.:.:.:.	.:.:.:.:.:.:.:.:.:.:.	.:.:.:.:.:.:.:.:.:.:.	.:.:.:.:.:.:.:.:.:.:.	.:.:.:.:.:.:.:.:.:.:.	.:.:.:.:.:.:.:.:.:.:.	.:.:.:.:.:.:.:.:.:.:.	.:.:.:.:.:.:.:.:.:.:.	.:.:.:.:.:.:.:.:.:.:.	.:.:.:.:.:.:.:.:.:.:.	.:.:.:.:.:.:.:.:.:.:.	.:.:.:.:.:.:.:.:.:.:.	.:.:.:.:.:.:.:.:.:.:.	.:.:.:.:.:.:.:.:.:.:.	.:.:.:.:.:.:.:.:.:.:.	.:.:.:.:.:.:.:.:.:.:.	.:.:.:.:.:.:.:.:.:.:.	.:.:.:.:.:.:.:.:.:.:.	.:.:.:.:.:.:.:.:.:.:.	.:.:.:.:.:.:.:.:.:.:.	.:.:.:.:.:.:.:.:.:.:.	.:.:.:.:.:.:.:.:.:.:.	.:.:.:.:.:.:.:.:.:.:.	.:.:.:.:.:.:.:.:.:.:.	.:.:.:.:.:.:.:.:.:.:.	.:.:.:.:.:.:.:.:.:.:.	.:.:.:.:.:.:.:.:.:.:.	.:.:.:.:.:.:.:.:.:.:.	.:.:.:.:.:.:.:.:.:.:.	.:.:.:.:.:.:.:.:.:.:.	.:.:.:.:.:.:.:.:.:.:.	.:.:.:.:.:.:.:.:.:.:.	.:.:.:.:.:.:.:.:.:.:.	.:.:.:.:.:.:.:.:.:.:.	.:.:.:.:.:.:.:.:.:.:.	.:.:.:.:.:.:.:.:.:.:.	.:.:.:.:.:.:.:.:.:.:.	.:.:.:.:.:.:.:.:.:.:.	.:.:.:.:.:.:.:.:.:.:.	.:.:.:.:.:.:.:.:.:.:.	.:.:.:.:.:.:.:.:.:.:.	.:.:.:.:.:.:.:.:.:.:.	.:.:.:.:.:.:.:.:.:.:.	.:.:.:.:.:.:.:.:.:.:.	.:.:.:.:.:.:.:.:.:.:.	.:.:.:.:.:.:.:.:.:.:.	.:.:.:.:.:.:.:.:.:.:.	.:.:.:.:.:.:.:.:.:.:.	.:.:.:.:.:.:.:.:.:.:.	.:.:.:.:.:.:.:.:.:.:.	.:.:.:.:.:.:.:.:.:.:.	.:.:.:.:.:.:.:.:.:.:.	.:.:.:.:.:.:.:.:.:.:.	.:.:.:.:.:.:.:.:.:.:.	.:.:.:.:.:.:.:.:.:.:.	.:.:.:.:.:.:.:.:.:.:.	.:.:.:.:.:.:.:.:.:.:.	.:.:.:.:.:.:.:.:.:.:.	.:.:.:.:.:.:.:.:.:.:.	.:.:.:.:.:.:.:.:.:.:.	.:.:.:.:.:.:.:.:.:.:.	.:.:.:.:.:.:.:.:.:.:.	.:.:.:.:.:.:.:.:.:.:.	.:.:.:.:.:.:.:.:.:.:.	.:.:.:.:.:.:.:.:.:.:.	.:.:.:.:.:.:.:.:.:.:.	.:.:.:.:.:.:.:.:.:.:.	.:.:.:.:.:.:.:.:.:.:.	.:.:.:.:.:.:.:.:.:.:.	.:.:.:.:.:.:.:.:.:.:.	.:.:.:.:.:.:.:.:.:.:.	.:.:.:.:.:.:.:.:.:.:.	.:.:.:.:.:.:.:.:.:.:.	.:.:.:.:.:.:.:.:.:.:.	.:.:.:.:.:.:.:.:.:.:.	.:.:.:.:.:.:.:.:.:.:.	.:.:.:.:.:.:.:.:.:.:.	.:.:.:.:.:.:.:.:.:.:.	.:.:.:.:.:.:.:.:.:.:.	.:.:.:.:.:.:.:.:.:.:.	.:.:.:.:.:.:.:.:.:.:.	.:.:.:.:.:.:.:.:.:.:.	.:.:.:.:.:.:.:.:.:.:.	.:.:.:.:.:.:.:.:.:.:.	.:.:.:.:.:.:.:.:.:.:.	.:.:.:.:.:.:.:.:.:.:.	.:.:.:.:.:.:.:.:.:.:.	.:.:.:.:.:.:.:.:.:.:.	.:.:.:.:.:.:.:.:.:.:.	.:.:.:.:.:.:.:.:.:.:.	.:.:.:.:.:.:.:.:.:.:.	.:.:.:.:.:.:.:.:.:.:.	.:.:.:.:.:.:.:.:.:.:.	.:.:.:.:.:.:.:.:.:.:.	.:.:.:.:.:.:.:.:.:.:.	.:.:.:.:.:.:.:.:.:.:.	.:.:.:.:.:.:.:.:.:.:.	.:.:.:.:.:.:.:.:.:.:.	.:.:.:.:.:.:.:.:.:.:.	.:.:.:.:.:.:.:.:.:.:.	.:.:.:.:.:.:.:.:.:.:.	.:.:.:.:.:.:.:.:.:.:.	.:.:.:.:.:.:.:.:.:.:.	.:.:.:.:.:.:.:.:.:.:.	.:.:.:.:.:.:.:.:.:.:.	.:.:.:.:.:.:.:.:.:.:.	.:.:.:.:.:.:.:.:.:.:.	.:.:.:.:.:.:.:.:.:.:.
chrI	10570	.	C	<INS:ME>	.	PASS	SVTYPE=INS;STRAND=-;FAMILY=TY2	GT:END:CLASS:RP_SUPPORT:FREQUENCY:JUNCTION1:JUNCTION1SUPPORT:JUNCTION2:JUNCTION2SUPPORT:FIVE_PRIME_SUPPORT:THREE_PRIME_SUPPORT	.:.:.:.:.:.:.:.:.:.:.	.:.:.:.:.:.:.:.:.:.:.	.:.:.:.:.:.:.:.:.:.:.	.:.:.:.:.:.:.:.:.:.:.	.:.:.:.:.:.:.:.:.:.:.	.:.:.:.:.:.:.:.:.:.:.	.:.:.:.:.:.:.:.:.:.:.	.:.:.:.:.:.:.:.:.:.:.	.:.:.:.:.:.:.:.:.:.:.	.:.:.:.:.:.:.:.:.:.:.	.:.:.:.:.:.:.:.:.:.:.	.:.:.:.:.:.:.:.:.:.:.	.:.:.:.:.:.:.:.:.:.:.	.:.:.:.:.:.:.:.:.:.:.	.:.:.:.:.:.:.:.:.:.:.	.:.:.:.:.:.:.:.:.:.:.	.:.:.:.:.:.:.:.:.:.:.	.:.:.:.:.:.:.:.:.:.:.	.:.:.:.:.:.:.:.:.:.:.	.:.:.:.:.:.:.:.:.:.:.	.:.:.:.:.:.:.:.:.:.:.	.:.:.:.:.:.:.:.:.:.:.	.:.:.:.:.:.:.:.:.:.:.	.:.:.:.:.:.:.:.:.:.:.	.:.:.:.:.:.:.:.:.:.:.	.:.:.:.:.:.:.:.:.:.:.	.:.:.:.:.:.:.:.:.:.:.	.:.:.:.:.:.:.:.:.:.:.	.:.:.:.:.:.:.:.:.:.:.	.:.:.:.:.:.:.:.:.:.:.	.:.:.:.:.:.:.:.:.:.:.	.:.:.:.:.:.:.:.:.:.:.	.:.:.:.:.:.:.:.:.:.:.	.:.:.:.:.:.:.:.:.:.:.	.:.:.:.:.:.:.:.:.:.:.	.:.:.:.:.:.:.:.:.:.:.	.:.:.:.:.:.:.:.:.:.:.	.:.:.:.:.:.:.:.:.:.:.	.:.:.:.:.:.:.:.:.:.:.	.:.:.:.:.:.:.:.:.:.:.	.:.:.:.:.:.:.:.:.:.:.	.:.:.:.:.:.:.:.:.:.:.	.:.:.:.:.:.:.:.:.:.:.	.:.:.:.:.:.:.:.:.:.:.	.:.:.:.:.:.:.:.:.:.:.	.:.:.:.:.:.:.:.:.:.:.	.:.:.:.:.:.:.:.:.:.:.	.:.:.:.:.:.:.:.:.:.:.	.:.:.:.:.:.:.:.:.:.:.	.:.:.:.:.:.:.:.:.:.:.	.:.:.:.:.:.:.:.:.:.:.	.:.:.:.:.:.:.:.:.:.:.	.:.:.:.:.:.:.:.:.:.:.	.:.:.:.:.:.:.:.:.:.:.	.:.:.:.:.:.:.:.:.:.:.	.:.:.:.:.:.:.:.:.:.:.	.:.:.:.:.:.:.:.:.:.:.	.:.:.:.:.:.:.:.:.:.:.	.:.:.:.:.:.:.:.:.:.:.	.:.:.:.:.:.:.:.:.:.:.	.:.:.:.:.:.:.:.:.:.:.	.:.:.:.:.:.:.:.:.:.:.	.:.:.:.:.:.:.:.:.:.:.	.:.:.:.:.:.:.:.:.:.:.	.:.:.:.:.:.:.:.:.:.:.	.:.:.:.:.:.:.:.:.:.:.	.:.:.:.:.:.:.:.:.:.:.	.:.:.:.:.:.:.:.:.:.:.	.:.:.:.:.:.:.:.:.:.:.	.:.:.:.:.:.:.:.:.:.:.	.:.:.:.:.:.:.:.:.:.:.	.:.:.:.:.:.:.:.:.:.:.	.:.:.:.:.:.:.:.:.:.:.	.:.:.:.:.:.:.:.:.:.:.	.:.:.:.:.:.:.:.:.:.:.	.:.:.:.:.:.:.:.:.:.:.	.:.:.:.:.:.:.:.:.:.:.	.:.:.:.:.:.:.:.:.:.:.	.:.:.:.:.:.:.:.:.:.:.	.:.:.:.:.:.:.:.:.:.:.	.:.:.:.:.:.:.:.:.:.:.	.:.:.:.:.:.:.:.:.:.:.	.:.:.:.:.:.:.:.:.:.:.	.:.:.:.:.:.:.:.:.:.:.	.:.:.:.:.:.:.:.:.:.:.	.:.:.:.:.:.:.:.:.:.:.	.:.:.:.:.:.:.:.:.:.:.	.:.:.:.:.:.:.:.:.:.:.	.:.:.:.:.:.:.:.:.:.:.	.:.:.:.:.:.:.:.:.:.:.	.:.:.:.:.:.:.:.:.:.:.	.:.:.:.:.:.:.:.:.:.:.	.:.:.:.:.:.:.:.:.:.:.	.:.:.:.:.:.:.:.:.:.:.	.:.:.:.:.:.:.:.:.:.:.	.:.:.:.:.:.:.:.:.:.:.	.:.:.:.:.:.:.:.:.:.:.	.:.:.:.:.:.:.:.:.:.:.	.:.:.:.:.:.:.:.:.:.:.	.:.:.:.:.:.:.:.:.:.:.	.:.:.:.:.:.:.:.:.:.:.	.:.:.:.:.:.:.:.:.:.:.	.:.:.:.:.:.:.:.:.:.:.	.:.:.:.:.:.:.:.:.:.:.	.:.:.:.:.:.:.:.:.:.:.	.:.:.:.:.:.:.:.:.:.:.	.:.:.:.:.:.:.:.:.:.:.	.:.:.:.:.:.:.:.:.:.:.	.:.:.:.:.:.:.:.:.:.:.	.:.:.:.:.:.:.:.:.:.:.	.:.:.:.:.:.:.:.:.:.:.	.:.:.:.:.:.:.:.:.:.:.	.:.:.:.:.:.:.:.:.:.:.	.:.:.:.:.:.:.:.:.:.:.	.:.:.:.:.:.:.:.:.:.:.	.:.:.:.:.:.:.:.:.:.:.	.:.:.:.:.:.:.:.:.:.:.	.:.:.:.:.:.:.:.:.:.:.	.:.:.:.:.:.:.:.:.:.:.	.:.:.:.:.:.:.:.:.:.:.	.:.:.:.:.:.:.:.:.:.:.	.:.:.:.:.:.:.:.:.:.:.	.:.:.:.:.:.:.:.:.:.:.	.:.:.:.:.:.:.:.:.:.:.	.:.:.:.:.:.:.:.:.:.:.	.:.:.:.:.:.:.:.:.:.:.	.:.:.:.:.:.:.:.:.:.:.	.:.:.:.:.:.:.:.:.:.:.	.:.:.:.:.:.:.:.:.:.:.	.:.:.:.:.:.:.:.:.:.:.	.:.:.:.:.:.:.:.:.:.:.	.:.:.:.:.:.:.:.:.:.:.	.:.:.:.:.:.:.:.:.:.:.	.:.:.:.:.:.:.:.:.:.:.	.:.:.:.:.:.:.:.:.:.:.	.:.:.:.:.:.:.:.:.:.:.	.:.:.:.:.:.:.:.:.:.:.	.:.:.:.:.:.:.:.:.:.:.	.:.:.:.:.:.:.:.:.:.:.	.:.:.:.:.:.:.:.:.:.:.	.:.:.:.:.:.:.:.:.:.:.	.:.:.:.:.:.:.:.:.:.:.	.:.:.:.:.:.:.:.:.:.:.	.:.:.:.:.:.:.:.:.:.:.	.:.:.:.:.:.:.:.:.:.:.	.:.:.:.:.:.:.:.:.:.:.	.:.:.:.:.:.:.:.:.:.:.	.:.:.:.:.:.:.:.:.:.:.	.:.:.:.:.:.:.:.:.:.:.	.:.:.:.:.:.:.:.:.:.:.	.:.:.:.:.:.:.:.:.:.:.	.:.:.:.:.:.:.:.:.:.:.	.:.:.:.:.:.:.:.:.:.:.	.:.:.:.:.:.:.:.:.:.:.	.:.:.:.:.:.:.:.:.:.:.	.:.:.:.:.:.:.:.:.:.:.	.:.:.:.:.:.:.:.:.:.:.	.:.:.:.:.:.:.:.:.:.:.	.:.:.:.:.:.:.:.:.:.:.	.:.:.:.:.:.:.:.:.:.:.	.:.:.:.:.:.:.:.:.:.:.	.:.:.:.:.:.:.:.:.:.:.	.:.:.:.:.:.:.:.:.:.:.	.:.:.:.:.:.:.:.:.:.:.	.:.:.:.:.:.:.:.:.:.:.	.:.:.:.:.:.:.:.:.:.:.	.:.:.:.:.:.:.:.:.:.:.	.:.:.:.:.:.:.:.:.:.:.	.:.:.:.:.:.:.:.:.:.:.	.:.:.:.:.:.:.:.:.:.:.	.:.:.:.:.:.:.:.:.:.:.	.:.:.:.:.:.:.:.:.:.:.	.:.:.:.:.:.:.:.:.:.:.	.:.:.:.:.:.:.:.:.:.:.	.:.:.:.:.:.:.:.:.:.:.	.:.:.:.:.:.:.:.:.:.:.	.:.:.:.:.:.:.:.:.:.:.	.:.:.:.:.:.:.:.:.:.:.	.:.:.:.:.:.:.:.:.:.:.	.:.:.:.:.:.:.:.:.:.:.	.:.:.:.:.:.:.:.:.:.:.	.:.:.:.:.:.:.:.:.:.:.	.:.:.:.:.:.:.:.:.:.:.	.:.:.:.:.:.:.:.:.:.:.	.:.:.:.:.:.:.:.:.:.:.	.:.:.:.:.:.:.:.:.:.:.	.:.:.:.:.:.:.:.:.:.:.	.:.:.:.:.:.:.:.:.:.:.	.:.:.:.:.:.:.:.:.:.:.	.:.:.:.:.:.:.:.:.:.:.	.:.:.:.:.:.:.:.:.:.:.	.:.:.:.:.:.:.:.:.:.:.	.:.:.:.:.:.:.:.:.:.:.	.:.:.:.:.:.:.:.:.:.:.	.:.:.:.:.:.:.:.:.:.:.	.:.:.:.:.:.:.:.:.:.:.	.:.:.:.:.:.:.:.:.:.:.	.:.:.:.:.:.:.:.:.:.:.	.:.:.:.:.:.:.:.:.:.:.	.:.:.:.:.:.:.:.:.:.:.	.:.:.:.:.:.:.:.:.:.:.	.:.:.:.:.:.:.:.:.:.:.	.:.:.:.:.:.:.:.:.:.:.	.:.:.:.:.:.:.:.:.:.:.	.:.:.:.:.:.:.:.:.:.:.	.:.:.:.:.:.:.:.:.:.:.	.:.:.:.:.:.:.:.:.:.:.	.:.:.:.:.:.:.:.:.:.:.	.:.:.:.:.:.:.:.:.:.:.	.:.:.:.:.:.:.:.:.:.:.	.:.:.:.:.:.:.:.:.:.:.	.:.:.:.:.:.:.:.:.:.:.	.:.:.:.:.:.:.:.:.:.:.	.:.:.:.:.:.:.:.:.:.:.	.:.:.:.:.:.:.:.:.:.:.	.:.:.:.:.:.:.:.:.:.:.	.:.:.:.:.:.:.:.:.:.:.	.:.:.:.:.:.:.:.:.:.:.	.:.:.:.:.:.:.:.:.:.:.	.:.:.:.:.:.:.:.:.:.:.	.:.:.:.:.:.:.:.:.:.:.	.:.:.:.:.:.:.:.:.:.:.	.:.:.:.:.:.:.:.:.:.:.	.:.:.:.:.:.:.:.:.:.:.	.:.:.:.:.:.:.:.:.:.:.	.:.:.:.:.:.:.:.:.:.:.	.:.:.:.:.:.:.:.:.:.:.	.:.:.:.:.:.:.:.:.:.:.	.:.:.:.:.:.:.:.:.:.:.	.:.:.:.:.:.:.:.:.:.:.	.:.:.:.:.:.:.:.:.:.:.	.:.:.:.:.:.:.:.:.:.:.	.:.:.:.:.:.:.:.:.:.:.	.:.:.:.:.:.:.:.:.:.:.	.:.:.:.:.:.:.:.:.:.:.	.:.:.:.:.:.:.:.:.:.:.	.:.:.:.:.:.:.:.:.:.:.	.:.:.:.:.:.:.:.:.:.:.	.:.:.:.:.:.:.:.:.:.:.	.:.:.:.:.:.:.:.:.:.:.	.:.:.:.:.:.:.:.:.:.:.	.:.:.:.:.:.:.:.:.:.:.	.:.:.:.:.:.:.:.:.:.:.	.:.:.:.:.:.:.:.:.:.:.	.:.:.:.:.:.:.:.:.:.:.	.:.:.:.:.:.:.:.:.:.:.	.:.:.:.:.:.:.:.:.:.:.	.:.:.:.:.:.:.:.:.:.:.	.:.:.:.:.:.:.:.:.:.:.	.:.:.:.:.:.:.:.:.:.:.	.:.:.:.:.:.:.:.:.:.:.	.:.:.:.:.:.:.:.:.:.:.	.:.:.:.:.:.:.:.:.:.:.	.:.:.:.:.:.:.:.:.:.:.	.:.:.:.:.:.:.:.:.:.:.	.:.:.:.:.:.:.:.:.:.:.	.:.:.:.:.:.:.:.:.:.:.	.:.:.:.:.:.:.:.:.:.:.	.:.:.:.:.:.:.:.:.:.:.	.:.:.:.:.:.:.:.:.:.:.	.:.:.:.:.:.:.:.:.:.:.	.:.:.:.:.:.:.:.:.:.:.	.:.:.:.:.:.:.:.:.:.:.	.:.:.:.:.:.:.:.:.:.:.	.:.:.:.:.:.:.:.:.:.:.	.:.:.:.:.:.:.:.:.:.:.	.:.:.:.:.:.:.:.:.:.:.	.:.:.:.:.:.:.:.:.:.:.	.:.:.:.:.:.:.:.:.:.:.	.:.:.:.:.:.:.:.:.:.:.	.:.:.:.:.:.:.:.:.:.:.	.:.:.:.:.:.:.:.:.:.:.	.:.:.:.:.:.:.:.:.:.:.	.:.:.:.:.:.:.:.:.:.:.	.:.:.:.:.:.:.:.:.:.:.	.:.:.:.:.:.:.:.:.:.:.	.:.:.:.:.:.:.:.:.:.:.	.:.:.:.:.:.:.:.:.:.:.	.:.:.:.:.:.:.:.:.:.:.	.:.:.:.:.:.:.:.:.:.:.	.:.:.:.:.:.:.:.:.:.:.	.:.:.:.:.:.:.:.:.:.:.	.:.:.:.:.:.:.:.:.:.:.	.:.:.:.:.:.:.:.:.:.:.	.:.:.:.:.:.:.:.:.:.:.	.:.:.:.:.:.:.:.:.:.:.	.:.:.:.:.:.:.:.:.:.:.	.:.:.:.:.:.:.:.:.:.:.	.:.:.:.:.:.:.:.:.:.:.	.:.:.:.:.:.:.:.:.:.:.	.:.:.:.:.:.:.:.:.:.:.	.:.:.:.:.:.:.:.:.:.:.	.:.:.:.:.:.:.:.:.:.:.	.:.:.:.:.:.:.:.:.:.:.	.:.:.:.:.:.:.:.:.:.:.	.:.:.:.:.:.:.:.:.:.:.	.:.:.:.:.:.:.:.:.:.:.	.:.:.:.:.:.:.:.:.:.:.	.:.:.:.:.:.:.:.:.:.:.	.:.:.:.:.:.:.:.:.:.:.	.:.:.:.:.:.:.:.:.:.:.	.:.:.:.:.:.:.:.:.:.:.	.:.:.:.:.:.:.:.:.:.:.	.:.:.:.:.:.:.:.:.:.:.	.:.:.:.:.:.:.:.:.:.:.	.:.:.:.:.:.:.:.:.:.:.	.:.:.:.:.:.:.:.:.:.:.	.:.:.:.:.:.:.:.:.:.:.	.:.:.:.:.:.:.:.:.:.:.	.:.:.:.:.:.:.:.:.:.:.	.:.:.:.:.:.:.:.:.:.:.	.:.:.:.:.:.:.:.:.:.:.	.:.:.:.:.:.:.:.:.:.:.	.:.:.:.:.:.:.:.:.:.:.	.:.:.:.:.:.:.:.:.:.:.	1:10579:1p1:18:0.3913:10575:5:10575:0:2:11	.:.:.:.:.:.:.:.:.:.:.	.:.:.:.:.:.:.:.:.:.:.	.:.:.:.:.:.:.:.:.:.:.	.:.:.:.:.:.:.:.:.:.:.	.:.:.:.:.:.:.:.:.:.:.	.:.:.:.:.:.:.:.:.:.:.	.:.:.:.:.:.:.:.:.:.:.	.:.:.:.:.:.:.:.:.:.:.	.:.:.:.:.:.:.:.:.:.:.	.:.:.:.:.:.:.:.:.:.:.	.:.:.:.:.:.:.:.:.:.:.	.:.:.:.:.:.:.:.:.:.:.	.:.:.:.:.:.:.:.:.:.:.	.:.:.:.:.:.:.:.:.:.:.	.:.:.:.:.:.:.:.:.:.:.	.:.:.:.:.:.:.:.:.:.:.	.:.:.:.:.:.:.:.:.:.:.	.:.:.:.:.:.:.:.:.:.:.	.:.:.:.:.:.:.:.:.:.:.	.:.:.:.:.:.:.:.:.:.:.	.:.:.:.:.:.:.:.:.:.:.	.:.:.:.:.:.:.:.:.:.:.	.:.:.:.:.:.:.:.:.:.:.	.:.:.:.:.:.:.:.:.:.:.	.:.:.:.:.:.:.:.:.:.:.	.:.:.:.:.:.:.:.:.:.:.	.:.:.:.:.:.:.:.:.:.:.	.:.:.:.:.:.:.:.:.:.:.	.:.:.:.:.:.:.:.:.:.:.	.:.:.:.:.:.:.:.:.:.:.	.:.:.:.:.:.:.:.:.:.:.	.:.:.:.:.:.:.:.:.:.:.	.:.:.:.:.:.:.:.:.:.:.	.:.:.:.:.:.:.:.:.:.:.	.:.:.:.:.:.:.:.:.:.:.	.:.:.:.:.:.:.:.:.:.:.	.:.:.:.:.:.:.:.:.:.:.	.:.:.:.:.:.:.:.:.:.:.	.:.:.:.:.:.:.:.:.:.:.	.:.:.:.:.:.:.:.:.:.:.	.:.:.:.:.:.:.:.:.:.:.	.:.:.:.:.:.:.:.:.:.:.	.:.:.:.:.:.:.:.:.:.:.	.:.:.:.:.:.:.:.:.:.:.	.:.:.:.:.:.:.:.:.:.:.	.:.:.:.:.:.:.:.:.:.:.	.:.:.:.:.:.:.:.:.:.:.	.:.:.:.:.:.:.:.:.:.:.	.:.:.:.:.:.:.:.:.:.:.	.:.:.:.:.:.:.:.:.:.:.	.:.:.:.:.:.:.:.:.:.:.	.:.:.:.:.:.:.:.:.:.:.	.:.:.:.:.:.:.:.:.:.:.	.:.:.:.:.:.:.:.:.:.:.	.:.:.:.:.:.:.:.:.:.:.	.:.:.:.:.:.:.:.:.:.:.	.:.:.:.:.:.:.:.:.:.:.	.:.:.:.:.:.:.:.:.:.:.	.:.:.:.:.:.:.:.:.:.:.	.:.:.:.:.:.:.:.:.:.:.	.:.:.:.:.:.:.:.:.:.:.	.:.:.:.:.:.:.:.:.:.:.	.:.:.:.:.:.:.:.:.:.:.	.:.:.:.:.:.:.:.:.:.:.	.:.:.:.:.:.:.:.:.:.:.	.:.:.:.:.:.:.:.:.:.:.	.:.:.:.:.:.:.:.:.:.:.	.:.:.:.:.:.:.:.:.:.:.	.:.:.:.:.:.:.:.:.:.:.	.:.:.:.:.:.:.:.:.:.:.	.:.:.:.:.:.:.:.:.:.:.	.:.:.:.:.:.:.:.:.:.:.	.:.:.:.:.:.:.:.:.:.:.	.:.:.:.:.:.:.:.:.:.:.	.:.:.:.:.:.:.:.:.:.:.	.:.:.:.:.:.:.:.:.:.:.	.:.:.:.:.:.:.:.:.:.:.	.:.:.:.:.:.:.:.:.:.:.	.:.:.:.:.:.:.:.:.:.:.	.:.:.:.:.:.:.:.:.:.:.	.:.:.:.:.:.:.:.:.:.:.	.:.:.:.:.:.:.:.:.:.:.	.:.:.:.:.:.:.:.:.:.:.	.:.:.:.:.:.:.:.:.:.:.	.:.:.:.:.:.:.:.:.:.:.	.:.:.:.:.:.:.:.:.:.:.	.:.:.:.:.:.:.:.:.:.:.	.:.:.:.:.:.:.:.:.:.:.	.:.:.:.:.:.:.:.:.:.:.	.:.:.:.:.:.:.:.:.:.:.	.:.:.:.:.:.:.:.:.:.:.	.:.:.:.:.:.:.:.:.:.:.	.:.:.:.:.:.:.:.:.:.:.	.:.:.:.:.:.:.:.:.:.:.	.:.:.:.:.:.:.:.:.:.:.	.:.:.:.:.:.:.:.:.:.:.	.:.:.:.:.:.:.:.:.:.:.	.:.:.:.:.:.:.:.:.:.:.	.:.:.:.:.:.:.:.:.:.:.	.:.:.:.:.:.:.:.:.:.:.	.:.:.:.:.:.:.:.:.:.:.	.:.:.:.:.:.:.:.:.:.:.	.:.:.:.:.:.:.:.:.:.:.	.:.:.:.:.:.:.:.:.:.:.	.:.:.:.:.:.:.:.:.:.:.	.:.:.:.:.:.:.:.:.:.:.	.:.:.:.:.:.:.:.:.:.:.	.:.:.:.:.:.:.:.:.:.:.	.:.:.:.:.:.:.:.:.:.:.	.:.:.:.:.:.:.:.:.:.:.	.:.:.:.:.:.:.:.:.:.:.	.:.:.:.:.:.:.:.:.:.:.	.:.:.:.:.:.:.:.:.:.:.	.:.:.:.:.:.:.:.:.:.:.	.:.:.:.:.:.:.:.:.:.:.	.:.:.:.:.:.:.:.:.:.:.	.:.:.:.:.:.:.:.:.:.:.	.:.:.:.:.:.:.:.:.:.:.	.:.:.:.:.:.:.:.:.:.:.	.:.:.:.:.:.:.:.:.:.:.	.:.:.:.:.:.:.:.:.:.:.	.:.:.:.:.:.:.:.:.:.:.	.:.:.:.:.:.:.:.:.:.:.	.:.:.:.:.:.:.:.:.:.:.	.:.:.:.:.:.:.:.:.:.:.	.:.:.:.:.:.:.:.:.:.:.	.:.:.:.:.:.:.:.:.:.:.	.:.:.:.:.:.:.:.:.:.:.	.:.:.:.:.:.:.:.:.:.:.	.:.:.:.:.:.:.:.:.:.:.	.:.:.:.:.:.:.:.:.:.:.	.:.:.:.:.:.:.:.:.:.:.	.:.:.:.:.:.:.:.:.:.:.	.:.:.:.:.:.:.:.:.:.:.	.:.:.:.:.:.:.:.:.:.:.	.:.:.:.:.:.:.:.:.:.:.	.:.:.:.:.:.:.:.:.:.:.	.:.:.:.:.:.:.:.:.:.:.	.:.:.:.:.:.:.:.:.:.:.	.:.:.:.:.:.:.:.:.:.:.	.:.:.:.:.:.:.:.:.:.:.	.:.:.:.:.:.:.:.:.:.:.	.:.:.:.:.:.:.:.:.:.:.	.:.:.:.:.:.:.:.:.:.:.	.:.:.:.:.:.:.:.:.:.:.	.:.:.:.:.:.:.:.:.:.:.	.:.:.:.:.:.:.:.:.:.:.	.:.:.:.:.:.:.:.:.:.:.	.:.:.:.:.:.:.:.:.:.:.	.:.:.:.:.:.:.:.:.:.:.	.:.:.:.:.:.:.:.:.:.:.	.:.:.:.:.:.:.:.:.:.:.	.:.:.:.:.:.:.:.:.:.:.	.:.:.:.:.:.:.:.:.:.:.	.:.:.:.:.:.:.:.:.:.:.	.:.:.:.:.:.:.:.:.:.:.	.:.:.:.:.:.:.:.:.:.:.	.:.:.:.:.:.:.:.:.:.:.	.:.:.:.:.:.:.:.:.:.:.	.:.:.:.:.:.:.:.:.:.:.	.:.:.:.:.:.:.:.:.:.:.	.:.:.:.:.:.:.:.:.:.:.	.:.:.:.:.:.:.:.:.:.:.	.:.:.:.:.:.:.:.:.:.:.	.:.:.:.:.:.:.:.:.:.:.	.:.:.:.:.:.:.:.:.:.:.	.:.:.:.:.:.:.:.:.:.:.	.:.:.:.:.:.:.:.:.:.:.	.:.:.:.:.:.:.:.:.:.:.	.:.:.:.:.:.:.:.:.:.:.	.:.:.:.:.:.:.:.:.:.:.	.:.:.:.:.:.:.:.:.:.:.	.:.:.:.:.:.:.:.:.:.:.	.:.:.:.:.:.:.:.:.:.:.	.:.:.:.:.:.:.:.:.:.:.	.:.:.:.:.:.:.:.:.:.:.	.:.:.:.:.:.:.:.:.:.:.	.:.:.:.:.:.:.:.:.:.:.	.:.:.:.:.:.:.:.:.:.:.	.:.:.:.:.:.:.:.:.:.:.	.:.:.:.:.:.:.:.:.:.:.	.:.:.:.:.:.:.:.:.:.:.	.:.:.:.:.:.:.:.:.:.:.	.:.:.:.:.:.:.:.:.:.:.	.:.:.:.:.:.:.:.:.:.:.	.:.:.:.:.:.:.:.:.:.:.	.:.:.:.:.:.:.:.:.:.:.	.:.:.:.:.:.:.:.:.:.:.	.:.:.:.:.:.:.:.:.:.:.	.:.:.:.:.:.:.:.:.:.:.	.:.:.:.:.:.:.:.:.:.:.	.:.:.:.:.:.:.:.:.:.:.	.:.:.:.:.:.:.:.:.:.:.	.:.:.:.:.:.:.:.:.:.:.	.:.:.:.:.:.:.:.:.:.:.	.:.:.:.:.:.:.:.:.:.:.	.:.:.:.:.:.:.:.:.:.:.	.:.:.:.:.:.:.:.:.:.:.	.:.:.:.:.:.:.:.:.:.:.	.:.:.:.:.:.:.:.:.:.:.	.:.:.:.:.:.:.:.:.:.:.	.:.:.:.:.:.:.:.:.:.:.	.:.:.:.:.:.:.:.:.:.:.	.:.:.:.:.:.:.:.:.:.:.	.:.:.:.:.:.:.:.:.:.:.	.:.:.:.:.:.:.:.:.:.:.	.:.:.:.:.:.:.:.:.:.:.	.:.:.:.:.:.:.:.:.:.:.	.:.:.:.:.:.:.:.:.:.:.	.:.:.:.:.:.:.:.:.:.:.	.:.:.:.:.:.:.:.:.:.:.	.:.:.:.:.:.:.:.:.:.:.	.:.:.:.:.:.:.:.:.:.:.	.:.:.:.:.:.:.:.:.:.:.	.:.:.:.:.:.:.:.:.:.:.	.:.:.:.:.:.:.:.:.:.:.	.:.:.:.:.:.:.:.:.:.:.	.:.:.:.:.:.:.:.:.:.:.	.:.:.:.:.:.:.:.:.:.:.	.:.:.:.:.:.:.:.:.:.:.	.:.:.:.:.:.:.:.:.:.:.	.:.:.:.:.:.:.:.:.:.:.	.:.:.:.:.:.:.:.:.:.:.	.:.:.:.:.:.:.:.:.:.:.	.:.:.:.:.:.:.:.:.:.:.	.:.:.:.:.:.:.:.:.:.:.	.:.:.:.:.:.:.:.:.:.:.	.:.:.:.:.:.:.:.:.:.:.	.:.:.:.:.:.:.:.:.:.:.	.:.:.:.:.:.:.:.:.:.:.	.:.:.:.:.:.:.:.:.:.:.	.:.:.:.:.:.:.:.:.:.:.	.:.:.:.:.:.:.:.:.:.:.	.:.:.:.:.:.:.:.:.:.:.	.:.:.:.:.:.:.:.:.:.:.	.:.:.:.:.:.:.:.:.:.:.	.:.:.:.:.:.:.:.:.:.:.	.:.:.:.:.:.:.:.:.:.:.	.:.:.:.:.:.:.:.:.:.:.	.:.:.:.:.:.:.:.:.:.:.	.:.:.:.:.:.:.:.:.:.:.	.:.:.:.:.:.:.:.:.:.:.	.:.:.:.:.:.:.:.:.:.:.	.:.:.:.:.:.:.:.:.:.:.	.:.:.:.:.:.:.:.:.:.:.	.:.:.:.:.:.:.:.:.:.:.	.:.:.:.:.:.:.:.:.:.:.	.:.:.:.:.:.:.:.:.:.:.	.:.:.:.:.:.:.:.:.:.:.	.:.:.:.:.:.:.:.:.:.:.	.:.:.:.:.:.:.:.:.:.:.	.:.:.:.:.:.:.:.:.:.:.	.:.:.:.:.:.:.:.:.:.:.	.:.:.:.:.:.:.:.:.:.:.	.:.:.:.:.:.:.:.:.:.:.	.:.:.:.:.:.:.:.:.:.:.	.:.:.:.:.:.:.:.:.:.:.	.:.:.:.:.:.:.:.:.:.:.	.:.:.:.:.:.:.:.:.:.:.	.:.:.:.:.:.:.:.:.:.:.	.:.:.:.:.:.:.:.:.:.:.	.:.:.:.:.:.:.:.:.:.:.	.:.:.:.:.:.:.:.:.:.:.	.:.:.:.:.:.:.:.:.:.:.	.:.:.:.:.:.:.:.:.:.:.	.:.:.:.:.:.:.:.:.:.:.	.:.:.:.:.:.:.:.:.:.:.	.:.:.:.:.:.:.:.:.:.:.	.:.:.:.:.:.:.:.:.:.:.	.:.:.:.:.:.:.:.:.:.:.	.:.:.:.:.:.:.:.:.:.:.	.:.:.:.:.:.:.:.:.:.:.	.:.:.:.:.:.:.:.:.:.:.	.:.:.:.:.:.:.:.:.:.:.	.:.:.:.:.:.:.:.:.:.:.	.:.:.:.:.:.:.:.:.:.:.	.:.:.:.:.:.:.:.:.:.:.	.:.:.:.:.:.:.:.:.:.:.	.:.:.:.:.:.:.:.:.:.:.	.:.:.:.:.:.:.:.:.:.:.	.:.:.:.:.:.:.:.:.:.:.	.:.:.:.:.:.:.:.:.:.:.	.:.:.:.:.:.:.:.:.:.:.	.:.:.:.:.:.:.:.:.:.:.	.:.:.:.:.:.:.:.:.:.:.	.:.:.:.:.:.:.:.:.:.:.	.:.:.:.:.:.:.:.:.:.:.	.:.:.:.:.:.:.:.:.:.:.	.:.:.:.:.:.:.:.:.:.:.	.:.:.:.:.:.:.:.:.:.:.	.:.:.:.:.:.:.:.:.:.:.	.:.:.:.:.:.:.:.:.:.:.	.:.:.:.:.:.:.:.:.:.:.	.:.:.:.:.:.:.:.:.:.:.	.:.:.:.:.:.:.:.:.:.:.	.:.:.:.:.:.:.:.:.:.:.	.:.:.:.:.:.:.:.:.:.:.	.:.:.:.:.:.:.:.:.:.:.	.:.:.:.:.:.:.:.:.:.:.	.:.:.:.:.:.:.:.:.:.:.	.:.:.:.:.:.:.:.:.:.:.	.:.:.:.:.:.:.:.:.:.:.	.:.:.:.:.:.:.:.:.:.:.	.:.:.:.:.:.:.:.:.:.:.	.:.:.:.:.:.:.:.:.:.:.	.:.:.:.:.:.:.:.:.:.:.	.:.:.:.:.:.:.:.:.:.:.	.:.:.:.:.:.:.:.:.:.:.	.:.:.:.:.:.:.:.:.:.:.	.:.:.:.:.:.:.:.:.:.:.	.:.:.:.:.:.:.:.:.:.:.	.:.:.:.:.:.:.:.:.:.:.	.:.:.:.:.:.:.:.:.:.:.	.:.:.:.:.:.:.:.:.:.:.	.:.:.:.:.:.:.:.:.:.:.	.:.:.:.:.:.:.:.:.:.:.	.:.:.:.:.:.:.:.:.:.:.	.:.:.:.:.:.:.:.:.:.:.	.:.:.:.:.:.:.:.:.:.:.	.:.:.:.:.:.:.:.:.:.:.	.:.:.:.:.:.:.:.:.:.:.	.:.:.:.:.:.:.:.:.:.:.	.:.:.:.:.:.:.:.:.:.:.	.:.:.:.:.:.:.:.:.:.:.	.:.:.:.:.:.:.:.:.:.:.	.:.:.:.:.:.:.:.:.:.:.	.:.:.:.:.:.:.:.:.:.:.	.:.:.:.:.:.:.:.:.:.:.	.:.:.:.:.:.:.:.:.:.:.	.:.:.:.:.:.:.:.:.:.:.	.:.:.:.:.:.:.:.:.:.:.	.:.:.:.:.:.:.:.:.:.:.	.:.:.:.:.:.:.:.:.:.:.	.:.:.:.:.:.:.:.:.:.:.	.:.:.:.:.:.:.:.:.:.:.	.:.:.:.:.:.:.:.:.:.:.	.:.:.:.:.:.:.:.:.:.:.	.:.:.:.:.:.:.:.:.:.:.	.:.:.:.:.:.:.:.:.:.:.	.:.:.:.:.:.:.:.:.:.:.	.:.:.:.:.:.:.:.:.:.:.	.:.:.:.:.:.:.:.:.:.:.	.:.:.:.:.:.:.:.:.:.:.	.:.:.:.:.:.:.:.:.:.:.	.:.:.:.:.:.:.:.:.:.:.	.:.:.:.:.:.:.:.:.:.:.	.:.:.:.:.:.:.:.:.:.:.	.:.:.:.:.:.:.:.:.:.:.	.:.:.:.:.:.:.:.:.:.:.	.:.:.:.:.:.:.:.:.:.:.	.:.:.:.:.:.:.:.:.:.:.	.:.:.:.:.:.:.:.:.:.:.	.:.:.:.:.:.:.:.:.:.:.	1:10579:1p1:34:0.4928:10575:8:10575:0:9:17	.:.:.:.:.:.:.:.:.:.:.	.:.:.:.:.:.:.:.:.:.:.	.:.:.:.:.:.:.:.:.:.:.	.:.:.:.:.:.:.:.:.:.:.	.:.:.:.:.:.:.:.:.:.:.	.:.:.:.:.:.:.:.:.:.:.	.:.:.:.:.:.:.:.:.:.:.	.:.:.:.:.:.:.:.:.:.:.	.:.:.:.:.:.:.:.:.:.:.	.:.:.:.:.:.:.:.:.:.:.	.:.:.:.:.:.:.:.:.:.:.	.:.:.:.:.:.:.:.:.:.:.	.:.:.:.:.:.:.:.:.:.:.	.:.:.:.:.:.:.:.:.:.:.	.:.:.:.:.:.:.:.:.:.:.	.:.:.:.:.:.:.:.:.:.:.	.:.:.:.:.:.:.:.:.:.:.	.:.:.:.:.:.:.:.:.:.:.	.:.:.:.:.:.:.:.:.:.:.	.:.:.:.:.:.:.:.:.:.:.	.:.:.:.:.:.:.:.:.:.:.	.:.:.:.:.:.:.:.:.:.:.	.:.:.:.:.:.:.:.:.:.:.	.:.:.:.:.:.:.:.:.:.:.	.:.:.:.:.:.:.:.:.:.:.	.:.:.:.:.:.:.:.:.:.:.	.:.:.:.:.:.:.:.:.:.:.	.:.:.:.:.:.:.:.:.:.:.	.:.:.:.:.:.:.:.:.:.:.	.:.:.:.:.:.:.:.:.:.:.	.:.:.:.:.:.:.:.:.:.:.	.:.:.:.:.:.:.:.:.:.:.	.:.:.:.:.:.:.:.:.:.:.	.:.:.:.:.:.:.:.:.:.:.	.:.:.:.:.:.:.:.:.:.:.	.:.:.:.:.:.:.:.:.:.:.	.:.:.:.:.:.:.:.:.:.:.	.:.:.:.:.:.:.:.:.:.:.	.:.:.:.:.:.:.:.:.:.:.	.:.:.:.:.:.:.:.:.:.:.	.:.:.:.:.:.:.:.:.:.:.	.:.:.:.:.:.:.:.:.:.:.	.:.:.:.:.:.:.:.:.:.:.	.:.:.:.:.:.:.:.:.:.:.	.:.:.:.:.:.:.:.:.:.:.	.:.:.:.:.:.:.:.:.:.:.	.:.:.:.:.:.:.:.:.:.:.	.:.:.:.:.:.:.:.:.:.:.	.:.:.:.:.:.:.:.:.:.:.	.:.:.:.:.:.:.:.:.:.:.	.:.:.:.:.:.:.:.:.:.:.	.:.:.:.:.:.:.:.:.:.:.	.:.:.:.:.:.:.:.:.:.:.	.:.:.:.:.:.:.:.:.:.:.	.:.:.:.:.:.:.:.:.:.:.	.:.:.:.:.:.:.:.:.:.:.	.:.:.:.:.:.:.:.:.:.:.	.:.:.:.:.:.:.:.:.:.:.	.:.:.:.:.:.:.:.:.:.:.	.:.:.:.:.:.:.:.:.:.:.	.:.:.:.:.:.:.:.:.:.:.	.:.:.:.:.:.:.:.:.:.:.	.:.:.:.:.:.:.:.:.:.:.	.:.:.:.:.:.:.:.:.:.:.	.:.:.:.:.:.:.:.:.:.:.	.:.:.:.:.:.:.:.:.:.:.	.:.:.:.:.:.:.:.:.:.:.	.:.:.:.:.:.:.:.:.:.:.	.:.:.:.:.:.:.:.:.:.:.	.:.:.:.:.:.:.:.:.:.:.	.:.:.:.:.:.:.:.:.:.:.	.:.:.:.:.:.:.:.:.:.:.	.:.:.:.:.:.:.:.:.:.:.	.:.:.:.:.:.:.:.:.:.:.	.:.:.:.:.:.:.:.:.:.:.	.:.:.:.:.:.:.:.:.:.:.	.:.:.:.:.:.:.:.:.:.:.	.:.:.:.:.:.:.:.:.:.:.	.:.:.:.:.:.:.:.:.:.:.	.:.:.:.:.:.:.:.:.:.:.	.:.:.:.:.:.:.:.:.:.:.	.:.:.:.:.:.:.:.:.:.:.	.:.:.:.:.:.:.:.:.:.:.	.:.:.:.:.:.:.:.:.:.:.	.:.:.:.:.:.:.:.:.:.:.	.:.:.:.:.:.:.:.:.:.:.	.:.:.:.:.:.:.:.:.:.:.	.:.:.:.:.:.:.:.:.:.:.	.:.:.:.:.:.:.:.:.:.:.	.:.:.:.:.:.:.:.:.:.:.	.:.:.:.:.:.:.:.:.:.:.	.:.:.:.:.:.:.:.:.:.:.	.:.:.:.:.:.:.:.:.:.:.	.:.:.:.:.:.:.:.:.:.:.	.:.:.:.:.:.:.:.:.:.:.	.:.:.:.:.:.:.:.:.:.:.	.:.:.:.:.:.:.:.:.:.:.	.:.:.:.:.:.:.:.:.:.:.	.:.:.:.:.:.:.:.:.:.:.	.:.:.:.:.:.:.:.:.:.:.	.:.:.:.:.:.:.:.:.:.:.	.:.:.:.:.:.:.:.:.:.:.	.:.:.:.:.:.:.:.:.:.:.	.:.:.:.:.:.:.:.:.:.:.	.:.:.:.:.:.:.:.:.:.:.	.:.:.:.:.:.:.:.:.:.:.	.:.:.:.:.:.:.:.:.:.:.	.:.:.:.:.:.:.:.:.:.:.	.:.:.:.:.:.:.:.:.:.:.	.:.:.:.:.:.:.:.:.:.:.	.:.:.:.:.:.:.:.:.:.:.	.:.:.:.:.:.:.:.:.:.:.	.:.:.:.:.:.:.:.:.:.:.	.:.:.:.:.:.:.:.:.:.:.	.:.:.:.:.:.:.:.:.:.:.	.:.:.:.:.:.:.:.:.:.:.	.:.:.:.:.:.:.:.:.:.:.	.:.:.:.:.:.:.:.:.:.:.	.:.:.:.:.:.:.:.:.:.:.	.:.:.:.:.:.:.:.:.:.:.	.:.:.:.:.:.:.:.:.:.:.	.:.:.:.:.:.:.:.:.:.:.	1:10579:1p1:40:0.4969:10575:12:10575:0:4:24	.:.:.:.:.:.:.:.:.:.:.	.:.:.:.:.:.:.:.:.:.:.	.:.:.:.:.:.:.:.:.:.:.	.:.:.:.:.:.:.:.:.:.:.	.:.:.:.:.:.:.:.:.:.:.	.:.:.:.:.:.:.:.:.:.:.	.:.:.:.:.:.:.:.:.:.:.	.:.:.:.:.:.:.:.:.:.:.	.:.:.:.:.:.:.:.:.:.:.	.:.:.:.:.:.:.:.:.:.:.	.:.:.:.:.:.:.:.:.:.:.	.:.:.:.:.:.:.:.:.:.:.	.:.:.:.:.:.:.:.:.:.:.	.:.:.:.:.:.:.:.:.:.:.	.:.:.:.:.:.:.:.:.:.:.	.:.:.:.:.:.:.:.:.:.:.	.:.:.:.:.:.:.:.:.:.:.	.:.:.:.:.:.:.:.:.:.:.	.:.:.:.:.:.:.:.:.:.:.	.:.:.:.:.:.:.:.:.:.:.	.:.:.:.:.:.:.:.:.:.:.	.:.:.:.:.:.:.:.:.:.:.	.:.:.:.:.:.:.:.:.:.:.	.:.:.:.:.:.:.:.:.:.:.	.:.:.:.:.:.:.:.:.:.:.	.:.:.:.:.:.:.:.:.:.:.	.:.:.:.:.:.:.:.:.:.:.	.:.:.:.:.:.:.:.:.:.:.	.:.:.:.:.:.:.:.:.:.:.	.:.:.:.:.:.:.:.:.:.:.	.:.:.:.:.:.:.:.:.:.:.	.:.:.:.:.:.:.:.:.:.:.	.:.:.:.:.:.:.:.:.:.:.	.:.:.:.:.:.:.:.:.:.:.	.:.:.:.:.:.:.:.:.:.:.	.:.:.:.:.:.:.:.:.:.:.	.:.:.:.:.:.:.:.:.:.:.	.:.:.:.:.:.:.:.:.:.:.	.:.:.:.:.:.:.:.:.:.:.	.:.:.:.:.:.:.:.:.:.:.	.:.:.:.:.:.:.:.:.:.:.	.:.:.:.:.:.:.:.:.:.:.	.:.:.:.:.:.:.:.:.:.:.	.:.:.:.:.:.:.:.:.:.:.	.:.:.:.:.:.:.:.:.:.:.	.:.:.:.:.:.:.:.:.:.:.	.:.:.:.:.:.:.:.:.:.:.	.:.:.:.:.:.:.:.:.:.:.	.:.:.:.:.:.:.:.:.:.:.	.:.:.:.:.:.:.:.:.:.:.	.:.:.:.:.:.:.:.:.:.:.	.:.:.:.:.:.:.:.:.:.:.	.:.:.:.:.:.:.:.:.:.:.	.:.:.:.:.:.:.:.:.:.:.	.:.:.:.:.:.:.:.:.:.:.	.:.:.:.:.:.:.:.:.:.:.	.:.:.:.:.:.:.:.:.:.:.	.:.:.:.:.:.:.:.:.:.:.	.:.:.:.:.:.:.:.:.:.:.	.:.:.:.:.:.:.:.:.:.:.	.:.:.:.:.:.:.:.:.:.:.	.:.:.:.:.:.:.:.:.:.:.	.:.:.:.:.:.:.:.:.:.:.	.:.:.:.:.:.:.:.:.:.:.	.:.:.:.:.:.:.:.:.:.:.	.:.:.:.:.:.:.:.:.:.:.	.:.:.:.:.:.:.:.:.:.:.	.:.:.:.:.:.:.:.:.:.:.	.:.:.:.:.:.:.:.:.:.:.	.:.:.:.:.:.:.:.:.:.:.	.:.:.:.:.:.:.:.:.:.:.	.:.:.:.:.:.:.:.:.:.:.	.:.:.:.:.:.:.:.:.:.:.	.:.:.:.:.:.:.:.:.:.:.	.:.:.:.:.:.:.:.:.:.:.	.:.:.:.:.:.:.:.:.:.:.	.:.:.:.:.:.:.:.:.:.:.	.:.:.:.:.:.:.:.:.:.:.	.:.:.:.:.:.:.:.:.:.:.	.:.:.:.:.:.:.:.:.:.:.	.:.:.:.:.:.:.:.:.:.:.	.:.:.:.:.:.:.:.:.:.:.	.:.:.:.:.:.:.:.:.:.:.	.:.:.:.:.:.:.:.:.:.:.	.:.:.:.:.:.:.:.:.:.:.	.:.:.:.:.:.:.:.:.:.:.	.:.:.:.:.:.:.:.:.:.:.	.:.:.:.:.:.:.:.:.:.:.	.:.:.:.:.:.:.:.:.:.:.	.:.:.:.:.:.:.:.:.:.:.	.:.:.:.:.:.:.:.:.:.:.	.:.:.:.:.:.:.:.:.:.:.	.:.:.:.:.:.:.:.:.:.:.	.:.:.:.:.:.:.:.:.:.:.	.:.:.:.:.:.:.:.:.:.:.	.:.:.:.:.:.:.:.:.:.:.	.:.:.:.:.:.:.:.:.:.:.	.:.:.:.:.:.:.:.:.:.:.	.:.:.:.:.:.:.:.:.:.:.	.:.:.:.:.:.:.:.:.:.:.	.:.:.:.:.:.:.:.:.:.:.	.:.:.:.:.:.:.:.:.:.:.	.:.:.:.:.:.:.:.:.:.:.	.:.:.:.:.:.:.:.:.:.:.	.:.:.:.:.:.:.:.:.:.:.	.:.:.:.:.:.:.:.:.:.:.	.:.:.:.:.:.:.:.:.:.:.	.:.:.:.:.:.:.:.:.:.:.	.:.:.:.:.:.:.:.:.:.:.	.:.:.:.:.:.:.:.:.:.:.	.:.:.:.:.:.:.:.:.:.:.	.:.:.:.:.:.:.:.:.:.:.	.:.:.:.:.:.:.:.:.:.:.	.:.:.:.:.:.:.:.:.:.:.	.:.:.:.:.:.:.:.:.:.:.	.:.:.:.:.:.:.:.:.:.:.	.:.:.:.:.:.:.:.:.:.:.	.:.:.:.:.:.:.:.:.:.:.	.:.:.:.:.:.:.:.:.:.:.	.:.:.:.:.:.:.:.:.:.:.	.:.:.:.:.:.:.:.:.:.:.	.:.:.:.:.:.:.:.:.:.:.	.:.:.:.:.:.:.:.:.:.:.	.:.:.:.:.:.:.:.:.:.:.	.:.:.:.:.:.:.:.:.:.:.	.:.:.:.:.:.:.:.:.:.:.	.:.:.:.:.:.:.:.:.:.:.	.:.:.:.:.:.:.:.:.:.:.	.:.:.:.:.:.:.:.:.:.:.	.:.:.:.:.:.:.:.:.:.:.	.:.:.:.:.:.:.:.:.:.:.	.:.:.:.:.:.:.:.:.:.:.	.:.:.:.:.:.:.:.:.:.:.	.:.:.:.:.:.:.:.:.:.:.	.:.:.:.:.:.:.:.:.:.:.	.:.:.:.:.:.:.:.:.:.:.	.:.:.:.:.:.:.:.:.:.:.	.:.:.:.:.:.:.:.:.:.:.	.:.:.:.:.:.:.:.:.:.:.	.:.:.:.:.:.:.:.:.:.:.	.:.:.:.:.:.:.:.:.:.:.	.:.:.:.:.:.:.:.:.:.:.	.:.:.:.:.:.:.:.:.:.:.	.:.:.:.:.:.:.:.:.:.:.	.:.:.:.:.:.:.:.:.:.:.	.:.:.:.:.:.:.:.:.:.:.	.:.:.:.:.:.:.:.:.:.:.	.:.:.:.:.:.:.:.:.:.:.	.:.:.:.:.:.:.:.:.:.:.	.:.:.:.:.:.:.:.:.:.:.	.:.:.:.:.:.:.:.:.:.:.	.:.:.:.:.:.:.:.:.:.:.	.:.:.:.:.:.:.:.:.:.:.	.:.:.:.:.:.:.:.:.:.:.	.:.:.:.:.:.:.:.:.:.:.	.:.:.:.:.:.:.:.:.:.:.	.:.:.:.:.:.:.:.:.:.:.	.:.:.:.:.:.:.:.:.:.:.	.:.:.:.:.:.:.:.:.:.:.	.:.:.:.:.:.:.:.:.:.:.	.:.:.:.:.:.:.:.:.:.:.	.:.:.:.:.:.:.:.:.:.:.	.:.:.:.:.:.:.:.:.:.:.	.:.:.:.:.:.:.:.:.:.:.	.:.:.:.:.:.:.:.:.:.:.	.:.:.:.:.:.:.:.:.:.:.	.:.:.:.:.:.:.:.:.:.:.	.:.:.:.:.:.:.:.:.:.:.	.:.:.:.:.:.:.:.:.:.:.	.:.:.:.:.:.:.:.:.:.:.	.:.:.:.:.:.:.:.:.:.:.	.:.:.:.:.:.:.:.:.:.:.	.:.:.:.:.:.:.:.:.:.:.	.:.:.:.:.:.:.:.:.:.:.	.:.:.:.:.:.:.:.:.:.:.	.:.:.:.:.:.:.:.:.:.:.	.:.:.:.:.:.:.:.:.:.:.	.:.:.:.:.:.:.:.:.:.:.	.:.:.:.:.:.:.:.:.:.:.	.:.:.:.:.:.:.:.:.:.:.	.:.:.:.:.:.:.:.:.:.:.	.:.:.:.:.:.:.:.:.:.:.	.:.:.:.:.:.:.:.:.:.:.	.:.:.:.:.:.:.:.:.:.:.	.:.:.:.:.:.:.:.:.:.:.	.:.:.:.:.:.:.:.:.:.:.	.:.:.:.:.:.:.:.:.:.:.	.:.:.:.:.:.:.:.:.:.:.	.:.:.:.:.:.:.:.:.:.:.	.:.:.:.:.:.:.:.:.:.:.	.:.:.:.:.:.:.:.:.:.:.	.:.:.:.:.:.:.:.:.:.:.	.:.:.:.:.:.:.:.:.:.:.	.:.:.:.:.:.:.:.:.:.:.	.:.:.:.:.:.:.:.:.:.:.	.:.:.:.:.:.:.:.:.:.:.	.:.:.:.:.:.:.:.:.:.:.	.:.:.:.:.:.:.:.:.:.:.	.:.:.:.:.:.:.:.:.:.:.	.:.:.:.:.:.:.:.:.:.:.	.:.:.:.:.:.:.:.:.:.:.	.:.:.:.:.:.:.:.:.:.:.	.:.:.:.:.:.:.:.:.:.:.	.:.:.:.:.:.:.:.:.:.:.	.:.:.:.:.:.:.:.:.:.:.	.:.:.:.:.:.:.:.:.:.:.	.:.:.:.:.:.:.:.:.:.:.	.:.:.:.:.:.:.:.:.:.:.	.:.:.:.:.:.:.:.:.:.:.	.:.:.:.:.:.:.:.:.:.:.	.:.:.:.:.:.:.:.:.:.:.	.:.:.:.:.:.:.:.:.:.:.	.:.:.:.:.:.:.:.:.:.:.	.:.:.:.:.:.:.:.:.:.:.	.:.:.:.:.:.:.:.:.:.:.	.:.:.:.:.:.:.:.:.:.:.	.:.:.:.:.:.:.:.:.:.:.	.:.:.:.:.:.:.:.:.:.:.
chrI	10571	.	A	<INS:ME>	.	PASS	SVTYPE=INS;STRAND=-;FAMILY=TY2	GT:END:CLASS:RP_SUPPORT:FREQUENCY:JUNCTION1:JUNCTION1SUPPORT:JUNCTION2:JUNCTION2SUPPORT:FIVE_PRIME_SUPPORT:THREE_PRIME_SUPPORT	.:.:.:.:.:.:.:.:.:.:.	.:.:.:.:.:.:.:.:.:.:.	.:.:.:.:.:.:.:.:.:.:.	.:.:.:.:.:.:.:.:.:.:.	.:.:.:.:.:.:.:.:.:.:.	.:.:.:.:.:.:.:.:.:.:.	.:.:.:.:.:.:.:.:.:.:.	.:.:.:.:.:.:.:.:.:.:.	.:.:.:.:.:.:.:.:.:.:.	.:.:.:.:.:.:.:.:.:.:.	.:.:.:.:.:.:.:.:.:.:.	.:.:.:.:.:.:.:.:.:.:.	.:.:.:.:.:.:.:.:.:.:.	.:.:.:.:.:.:.:.:.:.:.	.:.:.:.:.:.:.:.:.:.:.	.:.:.:.:.:.:.:.:.:.:.	.:.:.:.:.:.:.:.:.:.:.	.:.:.:.:.:.:.:.:.:.:.	.:.:.:.:.:.:.:.:.:.:.	.:.:.:.:.:.:.:.:.:.:.	.:.:.:.:.:.:.:.:.:.:.	.:.:.:.:.:.:.:.:.:.:.	.:.:.:.:.:.:.:.:.:.:.	.:.:.:.:.:.:.:.:.:.:.	.:.:.:.:.:.:.:.:.:.:.	.:.:.:.:.:.:.:.:.:.:.	.:.:.:.:.:.:.:.:.:.:.	.:.:.:.:.:.:.:.:.:.:.	.:.:.:.:.:.:.:.:.:.:.	.:.:.:.:.:.:.:.:.:.:.	.:.:.:.:.:.:.:.:.:.:.	.:.:.:.:.:.:.:.:.:.:.	.:.:.:.:.:.:.:.:.:.:.	.:.:.:.:.:.:.:.:.:.:.	.:.:.:.:.:.:.:.:.:.:.	.:.:.:.:.:.:.:.:.:.:.	.:.:.:.:.:.:.:.:.:.:.	.:.:.:.:.:.:.:.:.:.:.	.:.:.:.:.:.:.:.:.:.:.	.:.:.:.:.:.:.:.:.:.:.	.:.:.:.:.:.:.:.:.:.:.	.:.:.:.:.:.:.:.:.:.:.	.:.:.:.:.:.:.:.:.:.:.	.:.:.:.:.:.:.:.:.:.:.	.:.:.:.:.:.:.:.:.:.:.	.:.:.:.:.:.:.:.:.:.:.	.:.:.:.:.:.:.:.:.:.:.	.:.:.:.:.:.:.:.:.:.:.	.:.:.:.:.:.:.:.:.:.:.	.:.:.:.:.:.:.:.:.:.:.	.:.:.:.:.:.:.:.:.:.:.	.:.:.:.:.:.:.:.:.:.:.	.:.:.:.:.:.:.:.:.:.:.	.:.:.:.:.:.:.:.:.:.:.	.:.:.:.:.:.:.:.:.:.:.	.:.:.:.:.:.:.:.:.:.:.	.:.:.:.:.:.:.:.:.:.:.	.:.:.:.:.:.:.:.:.:.:.	.:.:.:.:.:.:.:.:.:.:.	.:.:.:.:.:.:.:.:.:.:.	.:.:.:.:.:.:.:.:.:.:.	.:.:.:.:.:.:.:.:.:.:.	.:.:.:.:.:.:.:.:.:.:.	.:.:.:.:.:.:.:.:.:.:.	.:.:.:.:.:.:.:.:.:.:.	.:.:.:.:.:.:.:.:.:.:.	.:.:.:.:.:.:.:.:.:.:.	.:.:.:.:.:.:.:.:.:.:.	.:.:.:.:.:.:.:.:.:.:.	.:.:.:.:.:.:.:.:.:.:.	.:.:.:.:.:.:.:.:.:.:.	.:.:.:.:.:.:.:.:.:.:.	.:.:.:.:.:.:.:.:.:.:.	.:.:.:.:.:.:.:.:.:.:.	.:.:.:.:.:.:.:.:.:.:.	.:.:.:.:.:.:.:.:.:.:.	.:.:.:.:.:.:.:.:.:.:.	.:.:.:.:.:.:.:.:.:.:.	.:.:.:.:.:.:.:.:.:.:.	.:.:.:.:.:.:.:.:.:.:.	.:.:.:.:.:.:.:.:.:.:.	.:.:.:.:.:.:.:.:.:.:.	.:.:.:.:.:.:.:.:.:.:.	.:.:.:.:.:.:.:.:.:.:.	.:.:.:.:.:.:.:.:.:.:.	.:.:.:.:.:.:.:.:.:.:.	.:.:.:.:.:.:.:.:.:.:.	.:.:.:.:.:.:.:.:.:.:.	.:.:.:.:.:.:.:.:.:.:.	.:.:.:.:.:.:.:.:.:.:.	.:.:.:.:.:.:.:.:.:.:.	.:.:.:.:.:.:.:.:.:.:.	.:.:.:.:.:.:.:.:.:.:.	.:.:.:.:.:.:.:.:.:.:.	.:.:.:.:.:.:.:.:.:.:.	.:.:.:.:.:.:.:.:.:.:.	.:.:.:.:.:.:.:.:.:.:.	.:.:.:.:.:.:.:.:.:.:.	.:.:.:.:.:.:.:.:.:.:.	.:.:.:.:.:.:.:.:.:.:.	.:.:.:.:.:.:.:.:.:.:.	.:.:.:.:.:.:.:.:.:.:.	.:.:.:.:.:.:.:.:.:.:.	.:.:.:.:.:.:.:.:.:.:.	.:.:.:.:.:.:.:.:.:.:.	.:.:.:.:.:.:.:.:.:.:.	.:.:.:.:.:.:.:.:.:.:.	.:.:.:.:.:.:.:.:.:.:.	.:.:.:.:.:.:.:.:.:.:.	.:.:.:.:.:.:.:.:.:.:.	.:.:.:.:.:.:.:.:.:.:.	.:.:.:.:.:.:.:.:.:.:.	.:.:.:.:.:.:.:.:.:.:.	.:.:.:.:.:.:.:.:.:.:.	.:.:.:.:.:.:.:.:.:.:.	.:.:.:.:.:.:.:.:.:.:.	.:.:.:.:.:.:.:.:.:.:.	.:.:.:.:.:.:.:.:.:.:.	.:.:.:.:.:.:.:.:.:.:.	.:.:.:.:.:.:.:.:.:.:.	.:.:.:.:.:.:.:.:.:.:.	.:.:.:.:.:.:.:.:.:.:.	.:.:.:.:.:.:.:.:.:.:.	.:.:.:.:.:.:.:.:.:.:.	.:.:.:.:.:.:.:.:.:.:.	.:.:.:.:.:.:.:.:.:.:.	.:.:.:.:.:.:.:.:.:.:.	.:.:.:.:.:.:.:.:.:.:.	.:.:.:.:.:.:.:.:.:.:.	.:.:.:.:.:.:.:.:.:.:.	.:.:.:.:.:.:.:.:.:.:.	.:.:.:.:.:.:.:.:.:.:.	.:.:.:.:.:.:.:.:.:.:.	.:.:.:.:.:.:.:.:.:.:.	.:.:.:.:.:.:.:.:.:.:.	.:.:.:.:.:.:.:.:.:.:.	.:.:.:.:.:.:.:.:.:.:.	.:.:.:.:.:.:.:.:.:.:.	.:.:.:.:.:.:.:.:.:.:.	.:.:.:.:.:.:.:.:.:.:.	.:.:.:.:.:.:.:.:.:.:.	.:.:.:.:.:.:.:.:.:.:.	.:.:.:.:.:.:.:.:.:.:.	.:.:.:.:.:.:.:.:.:.:.	.:.:.:.:.:.:.:.:.:.:.	.:.:.:.:.:.:.:.:.:.:.	.:.:.:.:.:.:.:.:.:.:.	.:.:.:.:.:.:.:.:.:.:.	.:.:.:.:.:.:.:.:.:.:.	.:.:.:.:.:.:.:.:.:.:.	.:.:.:.:.:.:.:.:.:.:.	.:.:.:.:.:.:.:.:.:.:.	.:.:.:.:.:.:.:.:.:.:.	.:.:.:.:.:.:.:.:.:.:.	.:.:.:.:.:.:.:.:.:.:.	.:.:.:.:.:.:.:.:.:.:.	.:.:.:.:.:.:.:.:.:.:.	.:.:.:.:.:.:.:.:.:.:.	.:.:.:.:.:.:.:.:.:.:.	.:.:.:.:.:.:.:.:.:.:.	.:.:.:.:.:.:.:.:.:.:.	.:.:.:.:.:.:.:.:.:.:.	.:.:.:.:.:.:.:.:.:.:.	.:.:.:.:.:.:.:.:.:.:.	.:.:.:.:.:.:.:.:.:.:.	.:.:.:.:.:.:.:.:.:.:.	.:.:.:.:.:.:.:.:.:.:.	.:.:.:.:.:.:.:.:.:.:.	.:.:.:.:.:.:.:.:.:.:.	.:.:.:.:.:.:.:.:.:.:.	.:.:.:.:.:.:.:.:.:.:.	.:.:.:.:.:.:.:.:.:.:.	.:.:.:.:.:.:.:.:.:.:.	.:.:.:.:.:.:.:.:.:.:.	.:.:.:.:.:.:.:.:.:.:.	.:.:.:.:.:.:.:.:.:.:.	.:.:.:.:.:.:.:.:.:.:.	.:.:.:.:.:.:.:.:.:.:.	.:.:.:.:.:.:.:.:.:.:.	.:.:.:.:.:.:.:.:.:.:.	.:.:.:.:.:.:.:.:.:.:.	.:.:.:.:.:.:.:.:.:.:.	.:.:.:.:.:.:.:.:.:.:.	.:.:.:.:.:.:.:.:.:.:.	.:.:.:.:.:.:.:.:.:.:.	.:.:.:.:.:.:.:.:.:.:.	.:.:.:.:.:.:.:.:.:.:.	.:.:.:.:.:.:.:.:.:.:.	.:.:.:.:.:.:.:.:.:.:.	.:.:.:.:.:.:.:.:.:.:.	.:.:.:.:.:.:.:.:.:.:.	.:.:.:.:.:.:.:.:.:.:.	.:.:.:.:.:.:.:.:.:.:.	.:.:.:.:.:.:.:.:.:.:.	.:.:.:.:.:.:.:.:.:.:.	.:.:.:.:.:.:.:.:.:.:.	.:.:.:.:.:.:.:.:.:.:.	.:.:.:.:.:.:.:.:.:.:.	.:.:.:.:.:.:.:.:.:.:.	.:.:.:.:.:.:.:.:.:.:.	.:.:.:.:.:.:.:.:.:.:.	.:.:.:.:.:.:.:.:.:.:.	.:.:.:.:.:.:.:.:.:.:.	.:.:.:.:.:.:.:.:.:.:.	.:.:.:.:.:.:.:.:.:.:.	1:10579:1p1:42:0.6589:10575:12:10575:0:5:25	.:.:.:.:.:.:.:.:.:.:.	.:.:.:.:.:.:.:.:.:.:.	.:.:.:.:.:.:.:.:.:.:.	.:.:.:.:.:.:.:.:.:.:.	.:.:.:.:.:.:.:.:.:.:.	.:.:.:.:.:.:.:.:.:.:.	.:.:.:.:.:.:.:.:.:.:.	.:.:.:.:.:.:.:.:.:.:.	.:.:.:.:.:.:.:.:.:.:.	.:.:.:.:.:.:.:.:.:.:.	.:.:.:.:.:.:.:.:.:.:.	.:.:.:.:.:.:.:.:.:.:.	.:.:.:.:.:.:.:.:.:.:.	.:.:.:.:.:.:.:.:.:.:.	.:.:.:.:.:.:.:.:.:.:.	.:.:.:.:.:.:.:.:.:.:.	.:.:.:.:.:.:.:.:.:.:.	.:.:.:.:.:.:.:.:.:.:.	.:.:.:.:.:.:.:.:.:.:.	.:.:.:.:.:.:.:.:.:.:.	.:.:.:.:.:.:.:.:.:.:.	.:.:.:.:.:.:.:.:.:.:.	.:.:.:.:.:.:.:.:.:.:.	.:.:.:.:.:.:.:.:.:.:.	.:.:.:.:.:.:.:.:.:.:.	.:.:.:.:.:.:.:.:.:.:.	.:.:.:.:.:.:.:.:.:.:.	.:.:.:.:.:.:.:.:.:.:.	.:.:.:.:.:.:.:.:.:.:.	.:.:.:.:.:.:.:.:.:.:.	.:.:.:.:.:.:.:.:.:.:.	.:.:.:.:.:.:.:.:.:.:.	.:.:.:.:.:.:.:.:.:.:.	.:.:.:.:.:.:.:.:.:.:.	.:.:.:.:.:.:.:.:.:.:.	.:.:.:.:.:.:.:.:.:.:.	.:.:.:.:.:.:.:.:.:.:.	.:.:.:.:.:.:.:.:.:.:.	.:.:.:.:.:.:.:.:.:.:.	.:.:.:.:.:.:.:.:.:.:.	.:.:.:.:.:.:.:.:.:.:.	.:.:.:.:.:.:.:.:.:.:.	.:.:.:.:.:.:.:.:.:.:.	.:.:.:.:.:.:.:.:.:.:.	.:.:.:.:.:.:.:.:.:.:.	.:.:.:.:.:.:.:.:.:.:.	.:.:.:.:.:.:.:.:.:.:.	.:.:.:.:.:.:.:.:.:.:.	.:.:.:.:.:.:.:.:.:.:.	.:.:.:.:.:.:.:.:.:.:.	.:.:.:.:.:.:.:.:.:.:.	.:.:.:.:.:.:.:.:.:.:.	.:.:.:.:.:.:.:.:.:.:.	.:.:.:.:.:.:.:.:.:.:.	.:.:.:.:.:.:.:.:.:.:.	.:.:.:.:.:.:.:.:.:.:.	.:.:.:.:.:.:.:.:.:.:.	.:.:.:.:.:.:.:.:.:.:.	.:.:.:.:.:.:.:.:.:.:.	.:.:.:.:.:.:.:.:.:.:.	.:.:.:.:.:.:.:.:.:.:.	.:.:.:.:.:.:.:.:.:.:.	.:.:.:.:.:.:.:.:.:.:.	.:.:.:.:.:.:.:.:.:.:.	.:.:.:.:.:.:.:.:.:.:.	.:.:.:.:.:.:.:.:.:.:.	.:.:.:.:.:.:.:.:.:.:.	.:.:.:.:.:.:.:.:.:.:.	.:.:.:.:.:.:.:.:.:.:.	.:.:.:.:.:.:.:.:.:.:.	.:.:.:.:.:.:.:.:.:.:.	.:.:.:.:.:.:.:.:.:.:.	.:.:.:.:.:.:.:.:.:.:.	.:.:.:.:.:.:.:.:.:.:.	.:.:.:.:.:.:.:.:.:.:.	.:.:.:.:.:.:.:.:.:.:.	.:.:.:.:.:.:.:.:.:.:.	.:.:.:.:.:.:.:.:.:.:.	.:.:.:.:.:.:.:.:.:.:.	.:.:.:.:.:.:.:.:.:.:.	.:.:.:.:.:.:.:.:.:.:.	.:.:.:.:.:.:.:.:.:.:.	.:.:.:.:.:.:.:.:.:.:.	.:.:.:.:.:.:.:.:.:.:.	.:.:.:.:.:.:.:.:.:.:.	.:.:.:.:.:.:.:.:.:.:.	.:.:.:.:.:.:.:.:.:.:.	.:.:.:.:.:.:.:.:.:.:.	.:.:.:.:.:.:.:.:.:.:.	.:.:.:.:.:.:.:.:.:.:.	.:.:.:.:.:.:.:.:.:.:.	.:.:.:.:.:.:.:.:.:.:.	.:.:.:.:.:.:.:.:.:.:.	.:.:.:.:.:.:.:.:.:.:.	.:.:.:.:.:.:.:.:.:.:.	.:.:.:.:.:.:.:.:.:.:.	.:.:.:.:.:.:.:.:.:.:.	.:.:.:.:.:.:.:.:.:.:.	.:.:.:.:.:.:.:.:.:.:.	.:.:.:.:.:.:.:.:.:.:.	.:.:.:.:.:.:.:.:.:.:.	.:.:.:.:.:.:.:.:.:.:.	.:.:.:.:.:.:.:.:.:.:.	.:.:.:.:.:.:.:.:.:.:.	.:.:.:.:.:.:.:.:.:.:.	.:.:.:.:.:.:.:.:.:.:.	.:.:.:.:.:.:.:.:.:.:.	.:.:.:.:.:.:.:.:.:.:.	.:.:.:.:.:.:.:.:.:.:.	.:.:.:.:.:.:.:.:.:.:.	.:.:.:.:.:.:.:.:.:.:.	.:.:.:.:.:.:.:.:.:.:.	.:.:.:.:.:.:.:.:.:.:.	.:.:.:.:.:.:.:.:.:.:.	.:.:.:.:.:.:.:.:.:.:.	.:.:.:.:.:.:.:.:.:.:.	.:.:.:.:.:.:.:.:.:.:.	.:.:.:.:.:.:.:.:.:.:.	.:.:.:.:.:.:.:.:.:.:.	.:.:.:.:.:.:.:.:.:.:.	.:.:.:.:.:.:.:.:.:.:.	.:.:.:.:.:.:.:.:.:.:.	.:.:.:.:.:.:.:.:.:.:.	.:.:.:.:.:.:.:.:.:.:.	.:.:.:.:.:.:.:.:.:.:.	.:.:.:.:.:.:.:.:.:.:.	.:.:.:.:.:.:.:.:.:.:.	.:.:.:.:.:.:.:.:.:.:.	.:.:.:.:.:.:.:.:.:.:.	.:.:.:.:.:.:.:.:.:.:.	.:.:.:.:.:.:.:.:.:.:.	.:.:.:.:.:.:.:.:.:.:.	.:.:.:.:.:.:.:.:.:.:.	.:.:.:.:.:.:.:.:.:.:.	.:.:.:.:.:.:.:.:.:.:.	.:.:.:.:.:.:.:.:.:.:.	.:.:.:.:.:.:.:.:.:.:.	.:.:.:.:.:.:.:.:.:.:.	.:.:.:.:.:.:.:.:.:.:.	.:.:.:.:.:.:.:.:.:.:.	.:.:.:.:.:.:.:.:.:.:.	.:.:.:.:.:.:.:.:.:.:.	.:.:.:.:.:.:.:.:.:.:.	.:.:.:.:.:.:.:.:.:.:.	.:.:.:.:.:.:.:.:.:.:.	.:.:.:.:.:.:.:.:.:.:.	.:.:.:.:.:.:.:.:.:.:.	.:.:.:.:.:.:.:.:.:.:.	.:.:.:.:.:.:.:.:.:.:.	.:.:.:.:.:.:.:.:.:.:.	.:.:.:.:.:.:.:.:.:.:.	.:.:.:.:.:.:.:.:.:.:.	.:.:.:.:.:.:.:.:.:.:.	.:.:.:.:.:.:.:.:.:.:.	.:.:.:.:.:.:.:.:.:.:.	.:.:.:.:.:.:.:.:.:.:.	.:.:.:.:.:.:.:.:.:.:.	.:.:.:.:.:.:.:.:.:.:.	.:.:.:.:.:.:.:.:.:.:.	.:.:.:.:.:.:.:.:.:.:.	.:.:.:.:.:.:.:.:.:.:.	.:.:.:.:.:.:.:.:.:.:.	.:.:.:.:.:.:.:.:.:.:.	.:.:.:.:.:.:.:.:.:.:.	.:.:.:.:.:.:.:.:.:.:.	.:.:.:.:.:.:.:.:.:.:.	.:.:.:.:.:.:.:.:.:.:.	.:.:.:.:.:.:.:.:.:.:.	.:.:.:.:.:.:.:.:.:.:.	.:.:.:.:.:.:.:.:.:.:.	.:.:.:.:.:.:.:.:.:.:.	.:.:.:.:.:.:.:.:.:.:.	.:.:.:.:.:.:.:.:.:.:.	.:.:.:.:.:.:.:.:.:.:.	.:.:.:.:.:.:.:.:.:.:.	.:.:.:.:.:.:.:.:.:.:.	.:.:.:.:.:.:.:.:.:.:.	.:.:.:.:.:.:.:.:.:.:.	.:.:.:.:.:.:.:.:.:.:.	.:.:.:.:.:.:.:.:.:.:.	.:.:.:.:.:.:.:.:.:.:.	.:.:.:.:.:.:.:.:.:.:.	.:.:.:.:.:.:.:.:.:.:.	.:.:.:.:.:.:.:.:.:.:.	.:.:.:.:.:.:.:.:.:.:.	.:.:.:.:.:.:.:.:.:.:.	.:.:.:.:.:.:.:.:.:.:.	.:.:.:.:.:.:.:.:.:.:.	.:.:.:.:.:.:.:.:.:.:.	.:.:.:.:.:.:.:.:.:.:.	.:.:.:.:.:.:.:.:.:.:.	.:.:.:.:.:.:.:.:.:.:.	.:.:.:.:.:.:.:.:.:.:.	.:.:.:.:.:.:.:.:.:.:.	.:.:.:.:.:.:.:.:.:.:.	.:.:.:.:.:.:.:.:.:.:.	.:.:.:.:.:.:.:.:.:.:.	.:.:.:.:.:.:.:.:.:.:.	.:.:.:.:.:.:.:.:.:.:.	.:.:.:.:.:.:.:.:.:.:.	.:.:.:.:.:.:.:.:.:.:.	.:.:.:.:.:.:.:.:.:.:.	.:.:.:.:.:.:.:.:.:.:.	.:.:.:.:.:.:.:.:.:.:.	.:.:.:.:.:.:.:.:.:.:.	.:.:.:.:.:.:.:.:.:.:.	.:.:.:.:.:.:.:.:.:.:.	.:.:.:.:.:.:.:.:.:.:.	.:.:.:.:.:.:.:.:.:.:.	.:.:.:.:.:.:.:.:.:.:.	.:.:.:.:.:.:.:.:.:.:.	.:.:.:.:.:.:.:.:.:.:.	.:.:.:.:.:.:.:.:.:.:.	.:.:.:.:.:.:.:.:.:.:.	.:.:.:.:.:.:.:.:.:.:.	.:.:.:.:.:.:.:.:.:.:.	.:.:.:.:.:.:.:.:.:.:.	.:.:.:.:.:.:.:.:.:.:.	.:.:.:.:.:.:.:.:.:.:.	.:.:.:.:.:.:.:.:.:.:.	.:.:.:.:.:.:.:.:.:.:.	.:.:.:.:.:.:.:.:.:.:.	.:.:.:.:.:.:.:.:.:.:.	.:.:.:.:.:.:.:.:.:.:.	.:.:.:.:.:.:.:.:.:.:.	.:.:.:.:.:.:.:.:.:.:.	.:.:.:.:.:.:.:.:.:.:.	.:.:.:.:.:.:.:.:.:.:.	.:.:.:.:.:.:.:.:.:.:.	.:.:.:.:.:.:.:.:.:.:.	.:.:.:.:.:.:.:.:.:.:.	.:.:.:.:.:.:.:.:.:.:.	.:.:.:.:.:.:.:.:.:.:.	.:.:.:.:.:.:.:.:.:.:.	.:.:.:.:.:.:.:.:.:.:.	.:.:.:.:.:.:.:.:.:.:.	.:.:.:.:.:.:.:.:.:.:.	.:.:.:.:.:.:.:.:.:.:.	.:.:.:.:.:.:.:.:.:.:.	.:.:.:.:.:.:.:.:.:.:.	.:.:.:.:.:.:.:.:.:.:.	.:.:.:.:.:.:.:.:.:.:.	.:.:.:.:.:.:.:.:.:.:.	.:.:.:.:.:.:.:.:.:.:.	.:.:.:.:.:.:.:.:.:.:.	.:.:.:.:.:.:.:.:.:.:.	.:.:.:.:.:.:.:.:.:.:.	.:.:.:.:.:.:.:.:.:.:.	.:.:.:.:.:.:.:.:.:.:.	.:.:.:.:.:.:.:.:.:.:.	.:.:.:.:.:.:.:.:.:.:.	.:.:.:.:.:.:.:.:.:.:.	.:.:.:.:.:.:.:.:.:.:.	.:.:.:.:.:.:.:.:.:.:.	.:.:.:.:.:.:.:.:.:.:.	.:.:.:.:.:.:.:.:.:.:.	.:.:.:.:.:.:.:.:.:.:.	.:.:.:.:.:.:.:.:.:.:.	.:.:.:.:.:.:.:.:.:.:.	.:.:.:.:.:.:.:.:.:.:.	.:.:.:.:.:.:.:.:.:.:.	.:.:.:.:.:.:.:.:.:.:.	.:.:.:.:.:.:.:.:.:.:.	.:.:.:.:.:.:.:.:.:.:.	.:.:.:.:.:.:.:.:.:.:.	.:.:.:.:.:.:.:.:.:.:.	.:.:.:.:.:.:.:.:.:.:.	.:.:.:.:.:.:.:.:.:.:.	.:.:.:.:.:.:.:.:.:.:.	.:.:.:.:.:.:.:.:.:.:.	.:.:.:.:.:.:.:.:.:.:.	.:.:.:.:.:.:.:.:.:.:.	.:.:.:.:.:.:.:.:.:.:.	.:.:.:.:.:.:.:.:.:.:.	.:.:.:.:.:.:.:.:.:.:.	.:.:.:.:.:.:.:.:.:.:.	.:.:.:.:.:.:.:.:.:.:.	.:.:.:.:.:.:.:.:.:.:.	.:.:.:.:.:.:.:.:.:.:.	.:.:.:.:.:.:.:.:.:.:.	.:.:.:.:.:.:.:.:.:.:.	.:.:.:.:.:.:.:.:.:.:.	.:.:.:.:.:.:.:.:.:.:.	.:.:.:.:.:.:.:.:.:.:.	.:.:.:.:.:.:.:.:.:.:.	.:.:.:.:.:.:.:.:.:.:.	.:.:.:.:.:.:.:.:.:.:.	.:.:.:.:.:.:.:.:.:.:.	.:.:.:.:.:.:.:.:.:.:.	.:.:.:.:.:.:.:.:.:.:.	.:.:.:.:.:.:.:.:.:.:.	.:.:.:.:.:.:.:.:.:.:.	.:.:.:.:.:.:.:.:.:.:.	.:.:.:.:.:.:.:.:.:.:.	.:.:.:.:.:.:.:.:.:.:.	.:.:.:.:.:.:.:.:.:.:.	.:.:.:.:.:.:.:.:.:.:.	.:.:.:.:.:.:.:.:.:.:.	.:.:.:.:.:.:.:.:.:.:.	.:.:.:.:.:.:.:.:.:.:.	.:.:.:.:.:.:.:.:.:.:.	.:.:.:.:.:.:.:.:.:.:.	.:.:.:.:.:.:.:.:.:.:.	.:.:.:.:.:.:.:.:.:.:.	.:.:.:.:.:.:.:.:.:.:.	.:.:.:.:.:.:.:.:.:.:.	.:.:.:.:.:.:.:.:.:.:.	.:.:.:.:.:.:.:.:.:.:.	.:.:.:.:.:.:.:.:.:.:.	.:.:.:.:.:.:.:.:.:.:.	.:.:.:.:.:.:.:.:.:.:.	.:.:.:.:.:.:.:.:.:.:.	.:.:.:.:.:.:.:.:.:.:.	.:.:.:.:.:.:.:.:.:.:.	.:.:.:.:.:.:.:.:.:.:.	.:.:.:.:.:.:.:.:.:.:.	.:.:.:.:.:.:.:.:.:.:.	.:.:.:.:.:.:.:.:.:.:.	.:.:.:.:.:.:.:.:.:.:.	.:.:.:.:.:.:.:.:.:.:.	.:.:.:.:.:.:.:.:.:.:.	.:.:.:.:.:.:.:.:.:.:.	.:.:.:.:.:.:.:.:.:.:.	.:.:.:.:.:.:.:.:.:.:.	.:.:.:.:.:.:.:.:.:.:.	.:.:.:.:.:.:.:.:.:.:.	.:.:.:.:.:.:.:.:.:.:.	.:.:.:.:.:.:.:.:.:.:.	.:.:.:.:.:.:.:.:.:.:.	.:.:.:.:.:.:.:.:.:.:.	.:.:.:.:.:.:.:.:.:.:.	.:.:.:.:.:.:.:.:.:.:.	.:.:.:.:.:.:.:.:.:.:.	.:.:.:.:.:.:.:.:.:.:.	.:.:.:.:.:.:.:.:.:.:.	.:.:.:.:.:.:.:.:.:.:.	.:.:.:.:.:.:.:.:.:.:.	.:.:.:.:.:.:.:.:.:.:.	.:.:.:.:.:.:.:.:.:.:.	.:.:.:.:.:.:.:.:.:.:.	.:.:.:.:.:.:.:.:.:.:.	.:.:.:.:.:.:.:.:.:.:.	.:.:.:.:.:.:.:.:.:.:.	.:.:.:.:.:.:.:.:.:.:.	.:.:.:.:.:.:.:.:.:.:.	.:.:.:.:.:.:.:.:.:.:.	.:.:.:.:.:.:.:.:.:.:.	.:.:.:.:.:.:.:.:.:.:.	.:.:.:.:.:.:.:.:.:.:.	.:.:.:.:.:.:.:.:.:.:.	.:.:.:.:.:.:.:.:.:.:.	.:.:.:.:.:.:.:.:.:.:.	.:.:.:.:.:.:.:.:.:.:.	.:.:.:.:.:.:.:.:.:.:.	.:.:.:.:.:.:.:.:.:.:.	.:.:.:.:.:.:.:.:.:.:.	.:.:.:.:.:.:.:.:.:.:.	.:.:.:.:.:.:.:.:.:.:.	.:.:.:.:.:.:.:.:.:.:.	.:.:.:.:.:.:.:.:.:.:.	.:.:.:.:.:.:.:.:.:.:.	.:.:.:.:.:.:.:.:.:.:.	.:.:.:.:.:.:.:.:.:.:.	.:.:.:.:.:.:.:.:.:.:.	.:.:.:.:.:.:.:.:.:.:.	.:.:.:.:.:.:.:.:.:.:.	.:.:.:.:.:.:.:.:.:.:.	.:.:.:.:.:.:.:.:.:.:.	.:.:.:.:.:.:.:.:.:.:.	.:.:.:.:.:.:.:.:.:.:.	.:.:.:.:.:.:.:.:.:.:.	.:.:.:.:.:.:.:.:.:.:.	.:.:.:.:.:.:.:.:.:.:.	.:.:.:.:.:.:.:.:.:.:.	.:.:.:.:.:.:.:.:.:.:.	.:.:.:.:.:.:.:.:.:.:.	.:.:.:.:.:.:.:.:.:.:.	.:.:.:.:.:.:.:.:.:.:.	.:.:.:.:.:.:.:.:.:.:.	.:.:.:.:.:.:.:.:.:.:.	.:.:.:.:.:.:.:.:.:.:.	.:.:.:.:.:.:.:.:.:.:.	.:.:.:.:.:.:.:.:.:.:.	.:.:.:.:.:.:.:.:.:.:.	.:.:.:.:.:.:.:.:.:.:.	.:.:.:.:.:.:.:.:.:.:.	.:.:.:.:.:.:.:.:.:.:.	.:.:.:.:.:.:.:.:.:.:.	.:.:.:.:.:.:.:.:.:.:.	.:.:.:.:.:.:.:.:.:.:.	.:.:.:.:.:.:.:.:.:.:.	.:.:.:.:.:.:.:.:.:.:.	.:.:.:.:.:.:.:.:.:.:.	.:.:.:.:.:.:.:.:.:.:.	.:.:.:.:.:.:.:.:.:.:.	.:.:.:.:.:.:.:.:.:.:.	.:.:.:.:.:.:.:.:.:.:.	.:.:.:.:.:.:.:.:.:.:.	.:.:.:.:.:.:.:.:.:.:.	.:.:.:.:.:.:.:.:.:.:.	.:.:.:.:.:.:.:.:.:.:.	.:.:.:.:.:.:.:.:.:.:.	.:.:.:.:.:.:.:.:.:.:.	.:.:.:.:.:.:.:.:.:.:.	.:.:.:.:.:.:.:.:.:.:.	.:.:.:.:.:.:.:.:.:.:.	.:.:.:.:.:.:.:.:.:.:.	.:.:.:.:.:.:.:.:.:.:.	.:.:.:.:.:.:.:.:.:.:.	.:.:.:.:.:.:.:.:.:.:.	.:.:.:.:.:.:.:.:.:.:.	.:.:.:.:.:.:.:.:.:.:.	.:.:.:.:.:.:.:.:.:.:.	.:.:.:.:.:.:.:.:.:.:.	.:.:.:.:.:.:.:.:.:.:.	.:.:.:.:.:.:.:.:.:.:.	.:.:.:.:.:.:.:.:.:.:.	.:.:.:.:.:.:.:.:.:.:.	.:.:.:.:.:.:.:.:.:.:.	.:.:.:.:.:.:.:.:.:.:.	.:.:.:.:.:.:.:.:.:.:.	.:.:.:.:.:.:.:.:.:.:.	.:.:.:.:.:.:.:.:.:.:.	.:.:.:.:.:.:.:.:.:.:.	.:.:.:.:.:.:.:.:.:.:.	.:.:.:.:.:.:.:.:.:.:.	.:.:.:.:.:.:.:.:.:.:.	.:.:.:.:.:.:.:.:.:.:.	.:.:.:.:.:.:.:.:.:.:.	.:.:.:.:.:.:.:.:.:.:.	.:.:.:.:.:.:.:.:.:.:.	.:.:.:.:.:.:.:.:.:.:.	.:.:.:.:.:.:.:.:.:.:.	.:.:.:.:.:.:.:.:.:.:.	.:.:.:.:.:.:.:.:.:.:.	.:.:.:.:.:.:.:.:.:.:.	.:.:.:.:.:.:.:.:.:.:.	.:.:.:.:.:.:.:.:.:.:.	.:.:.:.:.:.:.:.:.:.:.	.:.:.:.:.:.:.:.:.:.:.	.:.:.:.:.:.:.:.:.:.:.	.:.:.:.:.:.:.:.:.:.:.	.:.:.:.:.:.:.:.:.:.:.	.:.:.:.:.:.:.:.:.:.:.	.:.:.:.:.:.:.:.:.:.:.	.:.:.:.:.:.:.:.:.:.:.	.:.:.:.:.:.:.:.:.:.:.	.:.:.:.:.:.:.:.:.:.:.	.:.:.:.:.:.:.:.:.:.:.	.:.:.:.:.:.:.:.:.:.:.	.:.:.:.:.:.:.:.:.:.:.	.:.:.:.:.:.:.:.:.:.:.	.:.:.:.:.:.:.:.:.:.:.	.:.:.:.:.:.:.:.:.:.:.	.:.:.:.:.:.:.:.:.:.:.	.:.:.:.:.:.:.:.:.:.:.	.:.:.:.:.:.:.:.:.:.:.	.:.:.:.:.:.:.:.:.:.:.	.:.:.:.:.:.:.:.:.:.:.	.:.:.:.:.:.:.:.:.:.:.	.:.:.:.:.:.:.:.:.:.:.	.:.:.:.:.:.:.:.:.:.:.	.:.:.:.:.:.:.:.:.:.:.	.:.:.:.:.:.:.:.:.:.:.	.:.:.:.:.:.:.:.:.:.:.	.:.:.:.:.:.:.:.:.:.:.	.:.:.:.:.:.:.:.:.:.:.	.:.:.:.:.:.:.:.:.:.:.	.:.:.:.:.:.:.:.:.:.:.	.:.:.:.:.:.:.:.:.:.:.	.:.:.:.:.:.:.:.:.:.:.	.:.:.:.:.:.:.:.:.:.:.	.:.:.:.:.:.:.:.:.:.:.	.:.:.:.:.:.:.:.:.:.:.	.:.:.:.:.:.:.:.:.:.:.	.:.:.:.:.:.:.:.:.:.:.	.:.:.:.:.:.:.:.:.:.:.	.:.:.:.:.:.:.:.:.:.:.	.:.:.:.:.:.:.:.:.:.:.	.:.:.:.:.:.:.:.:.:.:.	.:.:.:.:.:.:.:.:.:.:.	.:.:.:.:.:.:.:.:.:.:.	.:.:.:.:.:.:.:.:.:.:.	.:.:.:.:.:.:.:.:.:.:.	.:.:.:.:.:.:.:.:.:.:.	.:.:.:.:.:.:.:.:.:.:.	.:.:.:.:.:.:.:.:.:.:.	.:.:.:.:.:.:.:.:.:.:.	.:.:.:.:.:.:.:.:.:.:.	.:.:.:.:.:.:.:.:.:.:.	.:.:.:.:.:.:.:.:.:.:.	.:.:.:.:.:.:.:.:.:.:.	.:.:.:.:.:.:.:.:.:.:.	.:.:.:.:.:.:.:.:.:.:.	.:.:.:.:.:.:.:.:.:.:.	.:.:.:.:.:.:.:.:.:.:.	.:.:.:.:.:.:.:.:.:.:.	.:.:.:.:.:.:.:.:.:.:.	.:.:.:.:.:.:.:.:.:.:.	.:.:.:.:.:.:.:.:.:.:.	.:.:.:.:.:.:.:.:.:.:.	.:.:.:.:.:.:.:.:.:.:.	.:.:.:.:.:.:.:.:.:.:.	.:.:.:.:.:.:.:.:.:.:.	.:.:.:.:.:.:.:.:.:.:.	.:.:.:.:.:.:.:.:.:.:.	.:.:.:.:.:.:.:.:.:.:.	.:.:.:.:.:.:.:.:.:.:.	.:.:.:.:.:.:.:.:.:.:.	.:.:.:.:.:.:.:.:.:.:.	.:.:.:.:.:.:.:.:.:.:.	.:.:.:.:.:.:.:.:.:.:.	.:.:.:.:.:.:.:.:.:.:.	.:.:.:.:.:.:.:.:.:.:.	.:.:.:.:.:.:.:.:.:.:.	.:.:.:.:.:.:.:.:.:.:.	.:.:.:.:.:.:.:.:.:.:.	.:.:.:.:.:.:.:.:.:.:.	.:.:.:.:.:.:.:.:.:.:.	.:.:.:.:.:.:.:.:.:.:.	.:.:.:.:.:.:.:.:.:.:.	.:.:.:.:.:.:.:.:.:.:.	.:.:.:.:.:.:.:.:.:.:.	.:.:.:.:.:.:.:.:.:.:.	.:.:.:.:.:.:.:.:.:.:.	.:.:.:.:.:.:.:.:.:.:.	.:.:.:.:.:.:.:.:.:.:.	.:.:.:.:.:.:.:.:.:.:.	.:.:.:.:.:.:.:.:.:.:.	.:.:.:.:.:.:.:.:.:.:.	.:.:.:.:.:.:.:.:.:.:.	.:.:.:.:.:.:.:.:.:.:.	.:.:.:.:.:.:.:.:.:.:.	.:.:.:.:.:.:.:.:.:.:.	.:.:.:.:.:.:.:.:.:.:.	.:.:.:.:.:.:.:.:.:.:.	.:.:.:.:.:.:.:.:.:.:.	.:.:.:.:.:.:.:.:.:.:.	.:.:.:.:.:.:.:.:.:.:.	.:.:.:.:.:.:.:.:.:.:.	.:.:.:.:.:.:.:.:.:.:.	.:.:.:.:.:.:.:.:.:.:.	.:.:.:.:.:.:.:.:.:.:.	.:.:.:.:.:.:.:.:.:.:.	.:.:.:.:.:.:.:.:.:.:.	.:.:.:.:.:.:.:.:.:.:.	.:.:.:.:.:.:.:.:.:.:.	.:.:.:.:.:.:.:.:.:.:.	.:.:.:.:.:.:.:.:.:.:.	.:.:.:.:.:.:.:.:.:.:.	.:.:.:.:.:.:.:.:.:.:.	.:.:.:.:.:.:.:.:.:.:.	.:.:.:.:.:.:.:.:.:.:.	.:.:.:.:.:.:.:.:.:.:.	.:.:.:.:.:.:.:.:.:.:.	.:.:.:.:.:.:.:.:.:.:.	.:.:.:.:.:.:.:.:.:.:.	.:.:.:.:.:.:.:.:.:.:.	.:.:.:.:.:.:.:.:.:.:.	.:.:.:.:.:.:.:.:.:.:.	.:.:.:.:.:.:.:.:.:.:.	.:.:.:.:.:.:.:.:.:.:.	.:.:.:.:.:.:.:.:.:.:.	.:.:.:.:.:.:.:.:.:.:.	.:.:.:.:.:.:.:.:.:.:.	.:.:.:.:.:.:.:.:.:.:.	.:.:.:.:.:.:.:.:.:.:.	.:.:.:.:.:.:.:.:.:.:.	.:.:.:.:.:.:.:.:.:.:.	.:.:.:.:.:.:.:.:.:.:.	.:.:.:.:.:.:.:.:.:.:.	.:.:.:.:.:.:.:.:.:.:.	.:.:.:.:.:.:.:.:.:.:.	.:.:.:.:.:.:.:.:.:.:.	.:.:.:.:.:.:.:.:.:.:.	.:.:.:.:.:.:.:.:.:.:.	.:.:.:.:.:.:.:.:.:.:.	.:.:.:.:.:.:.:.:.:.:.	.:.:.:.:.:.:.:.:.:.:.	.:.:.:.:.:.:.:.:.:.:.	.:.:.:.:.:.:.:.:.:.:.	.:.:.:.:.:.:.:.:.:.:.	.:.:.:.:.:.:.:.:.:.:.	.:.:.:.:.:.:.:.:.:.:.	.:.:.:.:.:.:.:.:.:.:.	.:.:.:.:.:.:.:.:.:.:.	.:.:.:.:.:.:.:.:.:.:.	.:.:.:.:.:.:.:.:.:.:.	.:.:.:.:.:.:.:.:.:.:.	.:.:.:.:.:.:.:.:.:.:.	.:.:.:.:.:.:.:.:.:.:.	.:.:.:.:.:.:.:.:.:.:.	.:.:.:.:.:.:.:.:.:.:.	.:.:.:.:.:.:.:.:.:.:.	.:.:.:.:.:.:.:.:.:.:.	.:.:.:.:.:.:.:.:.:.:.	.:.:.:.:.:.:.:.:.:.:.	.:.:.:.:.:.:.:.:.:.:.	.:.:.:.:.:.:.:.:.:.:.	.:.:.:.:.:.:.:.:.:.:.	.:.:.:.:.:.:.:.:.:.:.	.:.:.:.:.:.:.:.:.:.:.	.:.:.:.:.:.:.:.:.:.:.	.:.:.:.:.:.:.:.:.:.:.	.:.:.:.:.:.:.:.:.:.:.	.:.:.:.:.:.:.:.:.:.:.	.:.:.:.:.:.:.:.:.:.:.	.:.:.:.:.:.:.:.:.:.:.	.:.:.:.:.:.:.:.:.:.:.	.:.:.:.:.:.:.:.:.:.:.	.:.:.:.:.:.:.:.:.:.:.	.:.:.:.:.:.:.:.:.:.:.	.:.:.:.:.:.:.:.:.:.:.	.:.:.:.:.:.:.:.:.:.:.	.:.:.:.:.:.:.:.:.:.:.	.:.:.:.:.:.:.:.:.:.:.	.:.:.:.:.:.:.:.:.:.:.	.:.:.:.:.:.:.:.:.:.:.	.:.:.:.:.:.:.:.:.:.:.	.:.:.:.:.:.:.:.:.:.:.	.:.:.:.:.:.:.:.:.:.:.	.:.:.:.:.:.:.:.:.:.:.	.:.:.:.:.:.:.:.:.:.:.	.:.:.:.:.:.:.:.:.:.:.	.:.:.:.:.:.:.:.:.:.:.	.:.:.:.:.:.:.:.:.:.:.	.:.:.:.:.:.:.:.:.:.:.	.:.:.:.:.:.:.:.:.:.:.	.:.:.:.:.:.:.:.:.:.:.	.:.:.:.:.:.:.:.:.:.:.	.:.:.:.:.:.:.:.:.:.:.	.:.:.:.:.:.:.:.:.:.:.	.:.:.:.:.:.:.:.:.:.:.	.:.:.:.:.:.:.:.:.:.:.	.:.:.:.:.:.:.:.:.:.:.	.:.:.:.:.:.:.:.:.:.:.	.:.:.:.:.:.:.:.:.:.:.	.:.:.:.:.:.:.:.:.:.:.	.:.:.:.:.:.:.:.:.:.:.	.:.:.:.:.:.:.:.:.:.:.	.:.:.:.:.:.:.:.:.:.:.	.:.:.:.:.:.:.:.:.:.:.	.:.:.:.:.:.:.:.:.:.:.	.:.:.:.:.:.:.:.:.:.:.	.:.:.:.:.:.:.:.:.:.:.	.:.:.:.:.:.:.:.:.:.:.	.:.:.:.:.:.:.:.:.:.:.	.:.:.:.:.:.:.:.:.:.:.	.:.:.:.:.:.:.:.:.:.:.	.:.:.:.:.:.:.:.:.:.:.	.:.:.:.:.:.:.:.:.:.:.	.:.:.:.:.:.:.:.:.:.:.	.:.:.:.:.:.:.:.:.:.:.	.:.:.:.:.:.:.:.:.:.:.	.:.:.:.:.:.:.:.:.:.:.	.:.:.:.:.:.:.:.:.:.:.	.:.:.:.:.:.:.:.:.:.:.	.:.:.:.:.:.:.:.:.:.:.	.:.:.:.:.:.:.:.:.:.:.	.:.:.:.:.:.:.:.:.:.:.	.:.:.:.:.:.:.:.:.:.:.	.:.:.:.:.:.:.:.:.:.:.	.:.:.:.:.:.:.:.:.:.:.	.:.:.:.:.:.:.:.:.:.:.	.:.:.:.:.:.:.:.:.:.:.	.:.:.:.:.:.:.:.:.:.:.	.:.:.:.:.:.:.:.:.:.:.	.:.:.:.:.:.:.:.:.:.:.	.:.:.:.:.:.:.:.:.:.:.	.:.:.:.:.:.:.:.:.:.:.	.:.:.:.:.:.:.:.:.:.:.	.:.:.:.:.:.:.:.:.:.:.	.:.:.:.:.:.:.:.:.:.:.	.:.:.:.:.:.:.:.:.:.:.	.:.:.:.:.:.:.:.:.:.:.	.:.:.:.:.:.:.:.:.:.:.	.:.:.:.:.:.:.:.:.:.:.	.:.:.:.:.:.:.:.:.:.:.	.:.:.:.:.:.:.:.:.:.:.	.:.:.:.:.:.:.:.:.:.:.	.:.:.:.:.:.:.:.:.:.:.	.:.:.:.:.:.:.:.:.:.:.	.:.:.:.:.:.:.:.:.:.:.	.:.:.:.:.:.:.:.:.:.:.	.:.:.:.:.:.:.:.:.:.:.	.:.:.:.:.:.:.:.:.:.:.	.:.:.:.:.:.:.:.:.:.:.	.:.:.:.:.:.:.:.:.:.:.	.:.:.:.:.:.:.:.:.:.:.	.:.:.:.:.:.:.:.:.:.:.	.:.:.:.:.:.:.:.:.:.:.	.:.:.:.:.:.:.:.:.:.:.	.:.:.:.:.:.:.:.:.:.:.	.:.:.:.:.:.:.:.:.:.:.	.:.:.:.:.:.:.:.:.:.:.	.:.:.:.:.:.:.:.:.:.:.	.:.:.:.:.:.:.:.:.:.:.	.:.:.:.:.:.:.:.:.:.:.	.:.:.:.:.:.:.:.:.:.:.	.:.:.:.:.:.:.:.:.:.:.	.:.:.:.:.:.:.:.:.:.:.	.:.:.:.:.:.:.:.:.:.:.	.:.:.:.:.:.:.:.:.:.:.	.:.:.:.:.:.:.:.:.:.:.	.:.:.:.:.:.:.:.:.:.:.	.:.:.:.:.:.:.:.:.:.:.	.:.:.:.:.:.:.:.:.:.:.	.:.:.:.:.:.:.:.:.:.:.	.:.:.:.:.:.:.:.:.:.:.	.:.:.:.:.:.:.:.:.:.:.	.:.:.:.:.:.:.:.:.:.:.	.:.:.:.:.:.:.:.:.:.:.	.:.:.:.:.:.:.:.:.:.:.	.:.:.:.:.:.:.:.:.:.:.	.:.:.:.:.:.:.:.:.:.:.	.:.:.:.:.:.:.:.:.:.:.	.:.:.:.:.:.:.:.:.:.:.	.:.:.:.:.:.:.:.:.:.:.	.:.:.:.:.:.:.:.:.:.:.	.:.:.:.:.:.:.:.:.:.:.	.:.:.:.:.:.:.:.:.:.:.	.:.:.:.:.:.:.:.:.:.:.	.:.:.:.:.:.:.:.:.:.:.	.:.:.:.:.:.:.:.:.:.:.	.:.:.:.:.:.:.:.:.:.:.	.:.:.:.:.:.:.:.:.:.:.	.:.:.:.:.:.:.:.:.:.:.	.:.:.:.:.:.:.:.:.:.:.	.:.:.:.:.:.:.:.:.:.:.	.:.:.:.:.:.:.:.:.:.:.	.:.:.:.:.:.:.:.:.:.:.	.:.:.:.:.:.:.:.:.:.:.	.:.:.:.:.:.:.:.:.:.:.	.:.:.:.:.:.:.:.:.:.:.	.:.:.:.:.:.:.:.:.:.:.	.:.:.:.:.:.:.:.:.:.:.	.:.:.:.:.:.:.:.:.:.:.	.:.:.:.:.:.:.:.:.:.:.	.:.:.:.:.:.:.:.:.:.:.	.:.:.:.:.:.:.:.:.:.:.	.:.:.:.:.:.:.:.:.:.:.	.:.:.:.:.:.:.:.:.:.:.	.:.:.:.:.:.:.:.:.:.:.	.:.:.:.:.:.:.:.:.:.:.	.:.:.:.:.:.:.:.:.:.:.	.:.:.:.:.:.:.:.:.:.:.	.:.:.:.:.:.:.:.:.:.:.	.:.:.:.:.:.:.:.:.:.:.	.:.:.:.:.:.:.:.:.:.:.	.:.:.:.:.:.:.:.:.:.:.	.:.:.:.:.:.:.:.:.:.:.	.:.:.:.:.:.:.:.:.:.:.	.:.:.:.:.:.:.:.:.:.:.	.:.:.:.:.:.:.:.:.:.:.	.:.:.:.:.:.:.:.:.:.:.	.:.:.:.:.:.:.:.:.:.:.	.:.:.:.:.:.:.:.:.:.:.	.:.:.:.:.:.:.:.:.:.:.	.:.:.:.:.:.:.:.:.:.:.	.:.:.:.:.:.:.:.:.:.:.	.:.:.:.:.:.:.:.:.:.:.	.:.:.:.:.:.:.:.:.:.:.	.:.:.:.:.:.:.:.:.:.:.	.:.:.:.:.:.:.:.:.:.:.	.:.:.:.:.:.:.:.:.:.:.	.:.:.:.:.:.:.:.:.:.:.	.:.:.:.:.:.:.:.:.:.:.	.:.:.:.:.:.:.:.:.:.:.	.:.:.:.:.:.:.:.:.:.:.	.:.:.:.:.:.:.:.:.:.:.	.:.:.:.:.:.:.:.:.:.:.	.:.:.:.:.:.:.:.:.:.:.	.:.:.:.:.:.:.:.:.:.:.	.:.:.:.:.:.:.:.:.:.:.	.:.:.:.:.:.:.:.:.:.:.	.:.:.:.:.:.:.:.:.:.:.	.:.:.:.:.:.:.:.:.:.:.	.:.:.:.:.:.:.:.:.:.:.	.:.:.:.:.:.:.:.:.:.:.	.:.:.:.:.:.:.:.:.:.:.	.:.:.:.:.:.:.:.:.:.:.	.:.:.:.:.:.:.:.:.:.:.	.:.:.:.:.:.:.:.:.:.:.	.:.:.:.:.:.:.:.:.:.:.	.:.:.:.:.:.:.:.:.:.:.	.:.:.:.:.:.:.:.:.:.:.	.:.:.:.:.:.:.:.:.:.:.	.:.:.:.:.:.:.:.:.:.:.	.:.:.:.:.:.:.:.:.:.:.	.:.:.:.:.:.:.:.:.:.:.	.:.:.:.:.:.:.:.:.:.:.	.:.:.:.:.:.:.:.:.:.:.	.:.:.:.:.:.:.:.:.:.:.	.:.:.:.:.:.:.:.:.:.:.	.:.:.:.:.:.:.:.:.:.:.	.:.:.:.:.:.:.:.:.:.:.	.:.:.:.:.:.:.:.:.:.:.	.:.:.:.:.:.:.:.:.:.:.	.:.:.:.:.:.:.:.:.:.:.	.:.:.:.:.:.:.:.:.:.:.	.:.:.:.:.:.:.:.:.:.:.	.:.:.:.:.:.:.:.:.:.:.	.:.:.:.:.:.:.:.:.:.:.	.:.:.:.:.:.:.:.:.:.:.	.:.:.:.:.:.:.:.:.:.:.
chrI	10572	.	A	<INS:ME>	.	PASS	SVTYPE=INS;STRAND=-;FAMILY=TY2	GT:END:CLASS:RP_SUPPORT:FREQUENCY:JUNCTION1:JUNCTION1SUPPORT:JUNCTION2:JUNCTION2SUPPORT:FIVE_PRIME_SUPPORT:THREE_PRIME_SUPPORT	.:.:.:.:.:.:.:.:.:.:.	.:.:.:.:.:.:.:.:.:.:.	.:.:.:.:.:.:.:.:.:.:.	.:.:.:.:.:.:.:.:.:.:.	.:.:.:.:.:.:.:.:.:.:.	.:.:.:.:.:.:.:.:.:.:.	.:.:.:.:.:.:.:.:.:.:.	.:.:.:.:.:.:.:.:.:.:.	.:.:.:.:.:.:.:.:.:.:.	.:.:.:.:.:.:.:.:.:.:.	.:.:.:.:.:.:.:.:.:.:.	.:.:.:.:.:.:.:.:.:.:.	.:.:.:.:.:.:.:.:.:.:.	.:.:.:.:.:.:.:.:.:.:.	.:.:.:.:.:.:.:.:.:.:.	.:.:.:.:.:.:.:.:.:.:.	.:.:.:.:.:.:.:.:.:.:.	.:.:.:.:.:.:.:.:.:.:.	.:.:.:.:.:.:.:.:.:.:.	.:.:.:.:.:.:.:.:.:.:.	.:.:.:.:.:.:.:.:.:.:.	.:.:.:.:.:.:.:.:.:.:.	.:.:.:.:.:.:.:.:.:.:.	.:.:.:.:.:.:.:.:.:.:.	.:.:.:.:.:.:.:.:.:.:.	.:.:.:.:.:.:.:.:.:.:.	.:.:.:.:.:.:.:.:.:.:.	.:.:.:.:.:.:.:.:.:.:.	.:.:.:.:.:.:.:.:.:.:.	.:.:.:.:.:.:.:.:.:.:.	.:.:.:.:.:.:.:.:.:.:.	.:.:.:.:.:.:.:.:.:.:.	.:.:.:.:.:.:.:.:.:.:.	.:.:.:.:.:.:.:.:.:.:.	.:.:.:.:.:.:.:.:.:.:.	.:.:.:.:.:.:.:.:.:.:.	.:.:.:.:.:.:.:.:.:.:.	.:.:.:.:.:.:.:.:.:.:.	.:.:.:.:.:.:.:.:.:.:.	.:.:.:.:.:.:.:.:.:.:.	.:.:.:.:.:.:.:.:.:.:.	.:.:.:.:.:.:.:.:.:.:.	.:.:.:.:.:.:.:.:.:.:.	.:.:.:.:.:.:.:.:.:.:.	.:.:.:.:.:.:.:.:.:.:.	.:.:.:.:.:.:.:.:.:.:.	.:.:.:.:.:.:.:.:.:.:.	.:.:.:.:.:.:.:.:.:.:.	.:.:.:.:.:.:.:.:.:.:.	.:.:.:.:.:.:.:.:.:.:.	.:.:.:.:.:.:.:.:.:.:.	.:.:.:.:.:.:.:.:.:.:.	.:.:.:.:.:.:.:.:.:.:.	.:.:.:.:.:.:.:.:.:.:.	.:.:.:.:.:.:.:.:.:.:.	.:.:.:.:.:.:.:.:.:.:.	.:.:.:.:.:.:.:.:.:.:.	.:.:.:.:.:.:.:.:.:.:.	.:.:.:.:.:.:.:.:.:.:.	.:.:.:.:.:.:.:.:.:.:.	.:.:.:.:.:.:.:.:.:.:.	.:.:.:.:.:.:.:.:.:.:.	.:.:.:.:.:.:.:.:.:.:.	.:.:.:.:.:.:.:.:.:.:.	.:.:.:.:.:.:.:.:.:.:.	.:.:.:.:.:.:.:.:.:.:.	.:.:.:.:.:.:.:.:.:.:.	.:.:.:.:.:.:.:.:.:.:.	.:.:.:.:.:.:.:.:.:.:.	.:.:.:.:.:.:.:.:.:.:.	.:.:.:.:.:.:.:.:.:.:.	.:.:.:.:.:.:.:.:.:.:.	.:.:.:.:.:.:.:.:.:.:.	.:.:.:.:.:.:.:.:.:.:.	.:.:.:.:.:.:.:.:.:.:.	.:.:.:.:.:.:.:.:.:.:.	.:.:.:.:.:.:.:.:.:.:.	.:.:.:.:.:.:.:.:.:.:.	.:.:.:.:.:.:.:.:.:.:.	.:.:.:.:.:.:.:.:.:.:.	.:.:.:.:.:.:.:.:.:.:.	.:.:.:.:.:.:.:.:.:.:.	.:.:.:.:.:.:.:.:.:.:.	.:.:.:.:.:.:.:.:.:.:.	.:.:.:.:.:.:.:.:.:.:.	.:.:.:.:.:.:.:.:.:.:.	.:.:.:.:.:.:.:.:.:.:.	.:.:.:.:.:.:.:.:.:.:.	.:.:.:.:.:.:.:.:.:.:.	.:.:.:.:.:.:.:.:.:.:.	.:.:.:.:.:.:.:.:.:.:.	.:.:.:.:.:.:.:.:.:.:.	.:.:.:.:.:.:.:.:.:.:.	.:.:.:.:.:.:.:.:.:.:.	.:.:.:.:.:.:.:.:.:.:.	.:.:.:.:.:.:.:.:.:.:.	.:.:.:.:.:.:.:.:.:.:.	.:.:.:.:.:.:.:.:.:.:.	.:.:.:.:.:.:.:.:.:.:.	.:.:.:.:.:.:.:.:.:.:.	.:.:.:.:.:.:.:.:.:.:.	.:.:.:.:.:.:.:.:.:.:.	.:.:.:.:.:.:.:.:.:.:.	.:.:.:.:.:.:.:.:.:.:.	.:.:.:.:.:.:.:.:.:.:.	.:.:.:.:.:.:.:.:.:.:.	.:.:.:.:.:.:.:.:.:.:.	.:.:.:.:.:.:.:.:.:.:.	.:.:.:.:.:.:.:.:.:.:.	.:.:.:.:.:.:.:.:.:.:.	.:.:.:.:.:.:.:.:.:.:.	.:.:.:.:.:.:.:.:.:.:.	.:.:.:.:.:.:.:.:.:.:.	.:.:.:.:.:.:.:.:.:.:.	.:.:.:.:.:.:.:.:.:.:.	.:.:.:.:.:.:.:.:.:.:.	.:.:.:.:.:.:.:.:.:.:.	.:.:.:.:.:.:.:.:.:.:.	.:.:.:.:.:.:.:.:.:.:.	.:.:.:.:.:.:.:.:.:.:.	.:.:.:.:.:.:.:.:.:.:.	.:.:.:.:.:.:.:.:.:.:.	.:.:.:.:.:.:.:.:.:.:.	.:.:.:.:.:.:.:.:.:.:.	.:.:.:.:.:.:.:.:.:.:.	.:.:.:.:.:.:.:.:.:.:.	.:.:.:.:.:.:.:.:.:.:.	.:.:.:.:.:.:.:.:.:.:.	.:.:.:.:.:.:.:.:.:.:.	.:.:.:.:.:.:.:.:.:.:.	.:.:.:.:.:.:.:.:.:.:.	.:.:.:.:.:.:.:.:.:.:.	.:.:.:.:.:.:.:.:.:.:.	.:.:.:.:.:.:.:.:.:.:.	.:.:.:.:.:.:.:.:.:.:.	.:.:.:.:.:.:.:.:.:.:.	.:.:.:.:.:.:.:.:.:.:.	.:.:.:.:.:.:.:.:.:.:.	.:.:.:.:.:.:.:.:.:.:.	.:.:.:.:.:.:.:.:.:.:.	.:.:.:.:.:.:.:.:.:.:.	.:.:.:.:.:.:.:.:.:.:.	.:.:.:.:.:.:.:.:.:.:.	.:.:.:.:.:.:.:.:.:.:.	.:.:.:.:.:.:.:.:.:.:.	.:.:.:.:.:.:.:.:.:.:.	.:.:.:.:.:.:.:.:.:.:.	.:.:.:.:.:.:.:.:.:.:.	.:.:.:.:.:.:.:.:.:.:.	.:.:.:.:.:.:.:.:.:.:.	.:.:.:.:.:.:.:.:.:.:.	.:.:.:.:.:.:.:.:.:.:.	.:.:.:.:.:.:.:.:.:.:.	.:.:.:.:.:.:.:.:.:.:.	.:.:.:.:.:.:.:.:.:.:.	.:.:.:.:.:.:.:.:.:.:.	.:.:.:.:.:.:.:.:.:.:.	.:.:.:.:.:.:.:.:.:.:.	.:.:.:.:.:.:.:.:.:.:.	.:.:.:.:.:.:.:.:.:.:.	.:.:.:.:.:.:.:.:.:.:.	.:.:.:.:.:.:.:.:.:.:.	.:.:.:.:.:.:.:.:.:.:.	.:.:.:.:.:.:.:.:.:.:.	.:.:.:.:.:.:.:.:.:.:.	.:.:.:.:.:.:.:.:.:.:.	.:.:.:.:.:.:.:.:.:.:.	.:.:.:.:.:.:.:.:.:.:.	.:.:.:.:.:.:.:.:.:.:.	.:.:.:.:.:.:.:.:.:.:.	.:.:.:.:.:.:.:.:.:.:.	.:.:.:.:.:.:.:.:.:.:.	.:.:.:.:.:.:.:.:.:.:.	.:.:.:.:.:.:.:.:.:.:.	.:.:.:.:.:.:.:.:.:.:.	.:.:.:.:.:.:.:.:.:.:.	.:.:.:.:.:.:.:.:.:.:.	.:.:.:.:.:.:.:.:.:.:.	.:.:.:.:.:.:.:.:.:.:.	.:.:.:.:.:.:.:.:.:.:.	.:.:.:.:.:.:.:.:.:.:.	.:.:.:.:.:.:.:.:.:.:.	.:.:.:.:.:.:.:.:.:.:.	.:.:.:.:.:.:.:.:.:.:.	.:.:.:.:.:.:.:.:.:.:.	.:.:.:.:.:.:.:.:.:.:.	.:.:.:.:.:.:.:.:.:.:.	.:.:.:.:.:.:.:.:.:.:.	.:.:.:.:.:.:.:.:.:.:.	.:.:.:.:.:.:.:.:.:.:.	.:.:.:.:.:.:.:.:.:.:.	.:.:.:.:.:.:.:.:.:.:.	.:.:.:.:.:.:.:.:.:.:.	.:.:.:.:.:.:.:.:.:.:.	.:.:.:.:.:.:.:.:.:.:.	.:.:.:.:.:.:.:.:.:.:.	.:.:.:.:.:.:.:.:.:.:.	.:.:.:.:.:.:.:.:.:.:.	.:.:.:.:.:.:.:.:.:.:.	.:.:.:.:.:.:.:.:.:.:.	.:.:.:.:.:.:.:.:.:.:.	.:.:.:.:.:.:.:.:.:.:.	.:.:.:.:.:.:.:.:.:.:.	.:.:.:.:.:.:.:.:.:.:.	.:.:.:.:.:.:.:.:.:.:.	.:.:.:.:.:.:.:.:.:.:.	.:.:.:.:.:.:.:.:.:.:.	.:.:.:.:.:.:.:.:.:.:.	.:.:.:.:.:.:.:.:.:.:.	.:.:.:.:.:.:.:.:.:.:.	.:.:.:.:.:.:.:.:.:.:.	.:.:.:.:.:.:.:.:.:.:.	.:.:.:.:.:.:.:.:.:.:.	.:.:.:.:.:.:.:.:.:.:.	.:.:.:.:.:.:.:.:.:.:.	.:.:.:.:.:.:.:.:.:.:.	.:.:.:.:.:.:.:.:.:.:.	.:.:.:.:.:.:.:.:.:.:.	.:.:.:.:.:.:.:.:.:.:.	.:.:.:.:.:.:.:.:.:.:.	.:.:.:.:.:.:.:.:.:.:.	.:.:.:.:.:.:.:.:.:.:.	.:.:.:.:.:.:.:.:.:.:.	.:.:.:.:.:.:.:.:.:.:.	.:.:.:.:.:.:.:.:.:.:.	.:.:.:.:.:.:.:.:.:.:.	.:.:.:.:.:.:.:.:.:.:.	.:.:.:.:.:.:.:.:.:.:.	.:.:.:.:.:.:.:.:.:.:.	.:.:.:.:.:.:.:.:.:.:.	.:.:.:.:.:.:.:.:.:.:.	.:.:.:.:.:.:.:.:.:.:.	.:.:.:.:.:.:.:.:.:.:.	.:.:.:.:.:.:.:.:.:.:.	.:.:.:.:.:.:.:.:.:.:.	.:.:.:.:.:.:.:.:.:.:.	.:.:.:.:.:.:.:.:.:.:.	.:.:.:.:.:.:.:.:.:.:.	.:.:.:.:.:.:.:.:.:.:.	.:.:.:.:.:.:.:.:.:.:.	.:.:.:.:.:.:.:.:.:.:.	.:.:.:.:.:.:.:.:.:.:.	.:.:.:.:.:.:.:.:.:.:.	.:.:.:.:.:.:.:.:.:.:.	.:.:.:.:.:.:.:.:.:.:.	.:.:.:.:.:.:.:.:.:.:.	.:.:.:.:.:.:.:.:.:.:.	.:.:.:.:.:.:.:.:.:.:.	.:.:.:.:.:.:.:.:.:.:.	.:.:.:.:.:.:.:.:.:.:.	.:.:.:.:.:.:.:.:.:.:.	.:.:.:.:.:.:.:.:.:.:.	.:.:.:.:.:.:.:.:.:.:.	.:.:.:.:.:.:.:.:.:.:.	.:.:.:.:.:.:.:.:.:.:.	.:.:.:.:.:.:.:.:.:.:.	.:.:.:.:.:.:.:.:.:.:.	.:.:.:.:.:.:.:.:.:.:.	.:.:.:.:.:.:.:.:.:.:.	.:.:.:.:.:.:.:.:.:.:.	.:.:.:.:.:.:.:.:.:.:.	.:.:.:.:.:.:.:.:.:.:.	.:.:.:.:.:.:.:.:.:.:.	.:.:.:.:.:.:.:.:.:.:.	.:.:.:.:.:.:.:.:.:.:.	.:.:.:.:.:.:.:.:.:.:.	.:.:.:.:.:.:.:.:.:.:.	.:.:.:.:.:.:.:.:.:.:.	.:.:.:.:.:.:.:.:.:.:.	.:.:.:.:.:.:.:.:.:.:.	.:.:.:.:.:.:.:.:.:.:.	.:.:.:.:.:.:.:.:.:.:.	.:.:.:.:.:.:.:.:.:.:.	.:.:.:.:.:.:.:.:.:.:.	.:.:.:.:.:.:.:.:.:.:.	.:.:.:.:.:.:.:.:.:.:.	.:.:.:.:.:.:.:.:.:.:.	.:.:.:.:.:.:.:.:.:.:.	.:.:.:.:.:.:.:.:.:.:.	.:.:.:.:.:.:.:.:.:.:.	.:.:.:.:.:.:.:.:.:.:.	.:.:.:.:.:.:.:.:.:.:.	.:.:.:.:.:.:.:.:.:.:.	.:.:.:.:.:.:.:.:.:.:.	.:.:.:.:.:.:.:.:.:.:.	.:.:.:.:.:.:.:.:.:.:.	.:.:.:.:.:.:.:.:.:.:.	.:.:.:.:.:.:.:.:.:.:.	.:.:.:.:.:.:.:.:.:.:.	.:.:.:.:.:.:.:.:.:.:.	.:.:.:.:.:.:.:.:.:.:.	.:.:.:.:.:.:.:.:.:.:.	.:.:.:.:.:.:.:.:.:.:.	.:.:.:.:.:.:.:.:.:.:.	.:.:.:.:.:.:.:.:.:.:.	.:.:.:.:.:.:.:.:.:.:.	.:.:.:.:.:.:.:.:.:.:.	.:.:.:.:.:.:.:.:.:.:.	.:.:.:.:.:.:.:.:.:.:.	.:.:.:.:.:.:.:.:.:.:.	.:.:.:.:.:.:.:.:.:.:.	.:.:.:.:.:.:.:.:.:.:.	.:.:.:.:.:.:.:.:.:.:.	.:.:.:.:.:.:.:.:.:.:.	.:.:.:.:.:.:.:.:.:.:.	.:.:.:.:.:.:.:.:.:.:.	.:.:.:.:.:.:.:.:.:.:.	.:.:.:.:.:.:.:.:.:.:.	.:.:.:.:.:.:.:.:.:.:.	.:.:.:.:.:.:.:.:.:.:.	.:.:.:.:.:.:.:.:.:.:.	.:.:.:.:.:.:.:.:.:.:.	.:.:.:.:.:.:.:.:.:.:.	.:.:.:.:.:.:.:.:.:.:.	.:.:.:.:.:.:.:.:.:.:.	.:.:.:.:.:.:.:.:.:.:.	.:.:.:.:.:.:.:.:.:.:.	.:.:.:.:.:.:.:.:.:.:.	.:.:.:.:.:.:.:.:.:.:.	.:.:.:.:.:.:.:.:.:.:.	.:.:.:.:.:.:.:.:.:.:.	.:.:.:.:.:.:.:.:.:.:.	.:.:.:.:.:.:.:.:.:.:.	.:.:.:.:.:.:.:.:.:.:.	.:.:.:.:.:.:.:.:.:.:.	.:.:.:.:.:.:.:.:.:.:.	.:.:.:.:.:.:.:.:.:.:.	.:.:.:.:.:.:.:.:.:.:.	.:.:.:.:.:.:.:.:.:.:.	.:.:.:.:.:.:.:.:.:.:.	.:.:.:.:.:.:.:.:.:.:.	.:.:.:.:.:.:.:.:.:.:.	.:.:.:.:.:.:.:.:.:.:.	.:.:.:.:.:.:.:.:.:.:.	.:.:.:.:.:.:.:.:.:.:.	.:.:.:.:.:.:.:.:.:.:.	.:.:.:.:.:.:.:.:.:.:.	.:.:.:.:.:.:.:.:.:.:.	.:.:.:.:.:.:.:.:.:.:.	.:.:.:.:.:.:.:.:.:.:.	.:.:.:.:.:.:.:.:.:.:.	.:.:.:.:.:.:.:.:.:.:.	.:.:.:.:.:.:.:.:.:.:.	.:.:.:.:.:.:.:.:.:.:.	.:.:.:.:.:.:.:.:.:.:.	.:.:.:.:.:.:.:.:.:.:.	.:.:.:.:.:.:.:.:.:.:.	.:.:.:.:.:.:.:.:.:.:.	.:.:.:.:.:.:.:.:.:.:.	.:.:.:.:.:.:.:.:.:.:.	.:.:.:.:.:.:.:.:.:.:.	.:.:.:.:.:.:.:.:.:.:.	.:.:.:.:.:.:.:.:.:.:.	.:.:.:.:.:.:.:.:.:.:.	.:.:.:.:.:.:.:.:.:.:.	.:.:.:.:.:.:.:.:.:.:.	.:.:.:.:.:.:.:.:.:.:.	.:.:.:.:.:.:.:.:.:.:.	.:.:.:.:.:.:.:.:.:.:.	.:.:.:.:.:.:.:.:.:.:.	.:.:.:.:.:.:.:.:.:.:.	.:.:.:.:.:.:.:.:.:.:.	.:.:.:.:.:.:.:.:.:.:.	.:.:.:.:.:.:.:.:.:.:.	.:.:.:.:.:.:.:.:.:.:.	.:.:.:.:.:.:.:.:.:.:.	.:.:.:.:.:.:.:.:.:.:.	.:.:.:.:.:.:.:.:.:.:.	.:.:.:.:.:.:.:.:.:.:.	.:.:.:.:.:.:.:.:.:.:.	.:.:.:.:.:.:.:.:.:.:.	.:.:.:.:.:.:.:.:.:.:.	.:.:.:.:.:.:.:.:.:.:.	.:.:.:.:.:.:.:.:.:.:.	.:.:.:.:.:.:.:.:.:.:.	.:.:.:.:.:.:.:.:.:.:.	.:.:.:.:.:.:.:.:.:.:.	.:.:.:.:.:.:.:.:.:.:.	.:.:.:.:.:.:.:.:.:.:.	.:.:.:.:.:.:.:.:.:.:.	.:.:.:.:.:.:.:.:.:.:.	.:.:.:.:.:.:.:.:.:.:.	.:.:.:.:.:.:.:.:.:.:.	.:.:.:.:.:.:.:.:.:.:.	.:.:.:.:.:.:.:.:.:.:.	.:.:.:.:.:.:.:.:.:.:.	.:.:.:.:.:.:.:.:.:.:.	.:.:.:.:.:.:.:.:.:.:.	.:.:.:.:.:.:.:.:.:.:.	.:.:.:.:.:.:.:.:.:.:.	.:.:.:.:.:.:.:.:.:.:.	.:.:.:.:.:.:.:.:.:.:.	.:.:.:.:.:.:.:.:.:.:.	.:.:.:.:.:.:.:.:.:.:.	.:.:.:.:.:.:.:.:.:.:.	.:.:.:.:.:.:.:.:.:.:.	.:.:.:.:.:.:.:.:.:.:.	.:.:.:.:.:.:.:.:.:.:.	.:.:.:.:.:.:.:.:.:.:.	.:.:.:.:.:.:.:.:.:.:.	.:.:.:.:.:.:.:.:.:.:.	.:.:.:.:.:.:.:.:.:.:.	.:.:.:.:.:.:.:.:.:.:.	.:.:.:.:.:.:.:.:.:.:.	.:.:.:.:.:.:.:.:.:.:.	.:.:.:.:.:.:.:.:.:.:.	.:.:.:.:.:.:.:.:.:.:.	.:.:.:.:.:.:.:.:.:.:.	.:.:.:.:.:.:.:.:.:.:.	.:.:.:.:.:.:.:.:.:.:.	.:.:.:.:.:.:.:.:.:.:.	.:.:.:.:.:.:.:.:.:.:.	.:.:.:.:.:.:.:.:.:.:.	.:.:.:.:.:.:.:.:.:.:.	.:.:.:.:.:.:.:.:.:.:.	.:.:.:.:.:.:.:.:.:.:.	.:.:.:.:.:.:.:.:.:.:.	.:.:.:.:.:.:.:.:.:.:.	.:.:.:.:.:.:.:.:.:.:.	.:.:.:.:.:.:.:.:.:.:.	.:.:.:.:.:.:.:.:.:.:.	.:.:.:.:.:.:.:.:.:.:.	.:.:.:.:.:.:.:.:.:.:.	.:.:.:.:.:.:.:.:.:.:.	.:.:.:.:.:.:.:.:.:.:.	.:.:.:.:.:.:.:.:.:.:.	.:.:.:.:.:.:.:.:.:.:.	.:.:.:.:.:.:.:.:.:.:.	.:.:.:.:.:.:.:.:.:.:.	.:.:.:.:.:.:.:.:.:.:.	.:.:.:.:.:.:.:.:.:.:.	.:.:.:.:.:.:.:.:.:.:.	.:.:.:.:.:.:.:.:.:.:.	.:.:.:.:.:.:.:.:.:.:.	.:.:.:.:.:.:.:.:.:.:.	.:.:.:.:.:.:.:.:.:.:.	.:.:.:.:.:.:.:.:.:.:.	.:.:.:.:.:.:.:.:.:.:.	.:.:.:.:.:.:.:.:.:.:.	.:.:.:.:.:.:.:.:.:.:.	.:.:.:.:.:.:.:.:.:.:.	.:.:.:.:.:.:.:.:.:.:.	.:.:.:.:.:.:.:.:.:.:.	.:.:.:.:.:.:.:.:.:.:.	.:.:.:.:.:.:.:.:.:.:.	.:.:.:.:.:.:.:.:.:.:.	.:.:.:.:.:.:.:.:.:.:.	.:.:.:.:.:.:.:.:.:.:.	.:.:.:.:.:.:.:.:.:.:.	.:.:.:.:.:.:.:.:.:.:.	.:.:.:.:.:.:.:.:.:.:.	.:.:.:.:.:.:.:.:.:.:.	.:.:.:.:.:.:.:.:.:.:.	.:.:.:.:.:.:.:.:.:.:.	.:.:.:.:.:.:.:.:.:.:.	.:.:.:.:.:.:.:.:.:.:.	.:.:.:.:.:.:.:.:.:.:.	.:.:.:.:.:.:.:.:.:.:.	.:.:.:.:.:.:.:.:.:.:.	.:.:.:.:.:.:.:.:.:.:.	.:.:.:.:.:.:.:.:.:.:.	.:.:.:.:.:.:.:.:.:.:.	.:.:.:.:.:.:.:.:.:.:.	.:.:.:.:.:.:.:.:.:.:.	.:.:.:.:.:.:.:.:.:.:.	.:.:.:.:.:.:.:.:.:.:.	.:.:.:.:.:.:.:.:.:.:.	.:.:.:.:.:.:.:.:.:.:.	.:.:.:.:.:.:.:.:.:.:.	.:.:.:.:.:.:.:.:.:.:.	.:.:.:.:.:.:.:.:.:.:.	.:.:.:.:.:.:.:.:.:.:.	.:.:.:.:.:.:.:.:.:.:.	.:.:.:.:.:.:.:.:.:.:.	.:.:.:.:.:.:.:.:.:.:.	.:.:.:.:.:.:.:.:.:.:.	.:.:.:.:.:.:.:.:.:.:.	.:.:.:.:.:.:.:.:.:.:.	.:.:.:.:.:.:.:.:.:.:.	.:.:.:.:.:.:.:.:.:.:.	.:.:.:.:.:.:.:.:.:.:.	.:.:.:.:.:.:.:.:.:.:.	.:.:.:.:.:.:.:.:.:.:.	.:.:.:.:.:.:.:.:.:.:.	.:.:.:.:.:.:.:.:.:.:.	.:.:.:.:.:.:.:.:.:.:.	.:.:.:.:.:.:.:.:.:.:.	.:.:.:.:.:.:.:.:.:.:.	.:.:.:.:.:.:.:.:.:.:.	.:.:.:.:.:.:.:.:.:.:.	.:.:.:.:.:.:.:.:.:.:.	.:.:.:.:.:.:.:.:.:.:.	.:.:.:.:.:.:.:.:.:.:.	.:.:.:.:.:.:.:.:.:.:.	.:.:.:.:.:.:.:.:.:.:.	.:.:.:.:.:.:.:.:.:.:.	.:.:.:.:.:.:.:.:.:.:.	.:.:.:.:.:.:.:.:.:.:.	.:.:.:.:.:.:.:.:.:.:.	.:.:.:.:.:.:.:.:.:.:.	.:.:.:.:.:.:.:.:.:.:.	.:.:.:.:.:.:.:.:.:.:.	.:.:.:.:.:.:.:.:.:.:.	.:.:.:.:.:.:.:.:.:.:.	.:.:.:.:.:.:.:.:.:.:.	.:.:.:.:.:.:.:.:.:.:.	.:.:.:.:.:.:.:.:.:.:.	.:.:.:.:.:.:.:.:.:.:.	.:.:.:.:.:.:.:.:.:.:.	.:.:.:.:.:.:.:.:.:.:.	.:.:.:.:.:.:.:.:.:.:.	.:.:.:.:.:.:.:.:.:.:.	.:.:.:.:.:.:.:.:.:.:.	.:.:.:.:.:.:.:.:.:.:.	.:.:.:.:.:.:.:.:.:.:.	.:.:.:.:.:.:.:.:.:.:.	.:.:.:.:.:.:.:.:.:.:.	.:.:.:.:.:.:.:.:.:.:.	.:.:.:.:.:.:.:.:.:.:.	.:.:.:.:.:.:.:.:.:.:.	.:.:.:.:.:.:.:.:.:.:.	.:.:.:.:.:.:.:.:.:.:.	.:.:.:.:.:.:.:.:.:.:.	.:.:.:.:.:.:.:.:.:.:.	.:.:.:.:.:.:.:.:.:.:.	.:.:.:.:.:.:.:.:.:.:.	.:.:.:.:.:.:.:.:.:.:.	.:.:.:.:.:.:.:.:.:.:.	.:.:.:.:.:.:.:.:.:.:.	.:.:.:.:.:.:.:.:.:.:.	.:.:.:.:.:.:.:.:.:.:.	.:.:.:.:.:.:.:.:.:.:.	.:.:.:.:.:.:.:.:.:.:.	.:.:.:.:.:.:.:.:.:.:.	.:.:.:.:.:.:.:.:.:.:.	.:.:.:.:.:.:.:.:.:.:.	.:.:.:.:.:.:.:.:.:.:.	.:.:.:.:.:.:.:.:.:.:.	.:.:.:.:.:.:.:.:.:.:.	.:.:.:.:.:.:.:.:.:.:.	.:.:.:.:.:.:.:.:.:.:.	.:.:.:.:.:.:.:.:.:.:.	.:.:.:.:.:.:.:.:.:.:.	.:.:.:.:.:.:.:.:.:.:.	.:.:.:.:.:.:.:.:.:.:.	.:.:.:.:.:.:.:.:.:.:.	.:.:.:.:.:.:.:.:.:.:.	.:.:.:.:.:.:.:.:.:.:.	.:.:.:.:.:.:.:.:.:.:.	.:.:.:.:.:.:.:.:.:.:.	.:.:.:.:.:.:.:.:.:.:.	.:.:.:.:.:.:.:.:.:.:.	.:.:.:.:.:.:.:.:.:.:.	.:.:.:.:.:.:.:.:.:.:.	.:.:.:.:.:.:.:.:.:.:.	.:.:.:.:.:.:.:.:.:.:.	.:.:.:.:.:.:.:.:.:.:.	.:.:.:.:.:.:.:.:.:.:.	.:.:.:.:.:.:.:.:.:.:.	.:.:.:.:.:.:.:.:.:.:.	.:.:.:.:.:.:.:.:.:.:.	.:.:.:.:.:.:.:.:.:.:.	.:.:.:.:.:.:.:.:.:.:.	.:.:.:.:.:.:.:.:.:.:.	.:.:.:.:.:.:.:.:.:.:.	.:.:.:.:.:.:.:.:.:.:.	.:.:.:.:.:.:.:.:.:.:.	.:.:.:.:.:.:.:.:.:.:.	.:.:.:.:.:.:.:.:.:.:.	.:.:.:.:.:.:.:.:.:.:.	.:.:.:.:.:.:.:.:.:.:.	.:.:.:.:.:.:.:.:.:.:.	.:.:.:.:.:.:.:.:.:.:.	.:.:.:.:.:.:.:.:.:.:.	.:.:.:.:.:.:.:.:.:.:.	.:.:.:.:.:.:.:.:.:.:.	.:.:.:.:.:.:.:.:.:.:.	.:.:.:.:.:.:.:.:.:.:.	.:.:.:.:.:.:.:.:.:.:.	.:.:.:.:.:.:.:.:.:.:.	.:.:.:.:.:.:.:.:.:.:.	.:.:.:.:.:.:.:.:.:.:.	.:.:.:.:.:.:.:.:.:.:.	.:.:.:.:.:.:.:.:.:.:.	.:.:.:.:.:.:.:.:.:.:.	.:.:.:.:.:.:.:.:.:.:.	.:.:.:.:.:.:.:.:.:.:.	.:.:.:.:.:.:.:.:.:.:.	.:.:.:.:.:.:.:.:.:.:.	.:.:.:.:.:.:.:.:.:.:.	.:.:.:.:.:.:.:.:.:.:.	.:.:.:.:.:.:.:.:.:.:.	.:.:.:.:.:.:.:.:.:.:.	.:.:.:.:.:.:.:.:.:.:.	.:.:.:.:.:.:.:.:.:.:.	.:.:.:.:.:.:.:.:.:.:.	.:.:.:.:.:.:.:.:.:.:.	.:.:.:.:.:.:.:.:.:.:.	.:.:.:.:.:.:.:.:.:.:.	.:.:.:.:.:.:.:.:.:.:.	.:.:.:.:.:.:.:.:.:.:.	.:.:.:.:.:.:.:.:.:.:.	.:.:.:.:.:.:.:.:.:.:.	.:.:.:.:.:.:.:.:.:.:.	.:.:.:.:.:.:.:.:.:.:.	.:.:.:.:.:.:.:.:.:.:.	.:.:.:.:.:.:.:.:.:.:.	.:.:.:.:.:.:.:.:.:.:.	.:.:.:.:.:.:.:.:.:.:.	.:.:.:.:.:.:.:.:.:.:.	.:.:.:.:.:.:.:.:.:.:.	.:.:.:.:.:.:.:.:.:.:.	.:.:.:.:.:.:.:.:.:.:.	.:.:.:.:.:.:.:.:.:.:.	.:.:.:.:.:.:.:.:.:.:.	.:.:.:.:.:.:.:.:.:.:.	.:.:.:.:.:.:.:.:.:.:.	.:.:.:.:.:.:.:.:.:.:.	.:.:.:.:.:.:.:.:.:.:.	.:.:.:.:.:.:.:.:.:.:.	.:.:.:.:.:.:.:.:.:.:.	.:.:.:.:.:.:.:.:.:.:.	.:.:.:.:.:.:.:.:.:.:.	.:.:.:.:.:.:.:.:.:.:.	.:.:.:.:.:.:.:.:.:.:.	.:.:.:.:.:.:.:.:.:.:.	.:.:.:.:.:.:.:.:.:.:.	.:.:.:.:.:.:.:.:.:.:.	.:.:.:.:.:.:.:.:.:.:.	.:.:.:.:.:.:.:.:.:.:.	.:.:.:.:.:.:.:.:.:.:.	.:.:.:.:.:.:.:.:.:.:.	.:.:.:.:.:.:.:.:.:.:.	.:.:.:.:.:.:.:.:.:.:.	.:.:.:.:.:.:.:.:.:.:.	.:.:.:.:.:.:.:.:.:.:.	.:.:.:.:.:.:.:.:.:.:.	.:.:.:.:.:.:.:.:.:.:.	.:.:.:.:.:.:.:.:.:.:.	.:.:.:.:.:.:.:.:.:.:.	.:.:.:.:.:.:.:.:.:.:.	.:.:.:.:.:.:.:.:.:.:.	.:.:.:.:.:.:.:.:.:.:.	.:.:.:.:.:.:.:.:.:.:.	.:.:.:.:.:.:.:.:.:.:.	.:.:.:.:.:.:.:.:.:.:.	.:.:.:.:.:.:.:.:.:.:.	.:.:.:.:.:.:.:.:.:.:.	.:.:.:.:.:.:.:.:.:.:.	.:.:.:.:.:.:.:.:.:.:.	.:.:.:.:.:.:.:.:.:.:.	.:.:.:.:.:.:.:.:.:.:.	.:.:.:.:.:.:.:.:.:.:.	.:.:.:.:.:.:.:.:.:.:.	.:.:.:.:.:.:.:.:.:.:.	.:.:.:.:.:.:.:.:.:.:.	.:.:.:.:.:.:.:.:.:.:.	.:.:.:.:.:.:.:.:.:.:.	.:.:.:.:.:.:.:.:.:.:.	.:.:.:.:.:.:.:.:.:.:.	.:.:.:.:.:.:.:.:.:.:.	.:.:.:.:.:.:.:.:.:.:.	.:.:.:.:.:.:.:.:.:.:.	.:.:.:.:.:.:.:.:.:.:.	.:.:.:.:.:.:.:.:.:.:.	.:.:.:.:.:.:.:.:.:.:.	.:.:.:.:.:.:.:.:.:.:.	.:.:.:.:.:.:.:.:.:.:.	.:.:.:.:.:.:.:.:.:.:.	.:.:.:.:.:.:.:.:.:.:.	.:.:.:.:.:.:.:.:.:.:.	.:.:.:.:.:.:.:.:.:.:.	.:.:.:.:.:.:.:.:.:.:.	.:.:.:.:.:.:.:.:.:.:.	.:.:.:.:.:.:.:.:.:.:.	.:.:.:.:.:.:.:.:.:.:.	.:.:.:.:.:.:.:.:.:.:.	.:.:.:.:.:.:.:.:.:.:.	.:.:.:.:.:.:.:.:.:.:.	.:.:.:.:.:.:.:.:.:.:.	.:.:.:.:.:.:.:.:.:.:.	.:.:.:.:.:.:.:.:.:.:.	.:.:.:.:.:.:.:.:.:.:.	.:.:.:.:.:.:.:.:.:.:.	.:.:.:.:.:.:.:.:.:.:.	.:.:.:.:.:.:.:.:.:.:.	.:.:.:.:.:.:.:.:.:.:.	.:.:.:.:.:.:.:.:.:.:.	.:.:.:.:.:.:.:.:.:.:.	.:.:.:.:.:.:.:.:.:.:.	.:.:.:.:.:.:.:.:.:.:.	.:.:.:.:.:.:.:.:.:.:.	.:.:.:.:.:.:.:.:.:.:.	.:.:.:.:.:.:.:.:.:.:.	.:.:.:.:.:.:.:.:.:.:.	.:.:.:.:.:.:.:.:.:.:.	.:.:.:.:.:.:.:.:.:.:.	.:.:.:.:.:.:.:.:.:.:.	.:.:.:.:.:.:.:.:.:.:.	.:.:.:.:.:.:.:.:.:.:.	.:.:.:.:.:.:.:.:.:.:.	.:.:.:.:.:.:.:.:.:.:.	.:.:.:.:.:.:.:.:.:.:.	.:.:.:.:.:.:.:.:.:.:.	.:.:.:.:.:.:.:.:.:.:.	.:.:.:.:.:.:.:.:.:.:.	.:.:.:.:.:.:.:.:.:.:.	.:.:.:.:.:.:.:.:.:.:.	.:.:.:.:.:.:.:.:.:.:.	.:.:.:.:.:.:.:.:.:.:.	.:.:.:.:.:.:.:.:.:.:.	.:.:.:.:.:.:.:.:.:.:.	.:.:.:.:.:.:.:.:.:.:.	.:.:.:.:.:.:.:.:.:.:.	.:.:.:.:.:.:.:.:.:.:.	.:.:.:.:.:.:.:.:.:.:.	.:.:.:.:.:.:.:.:.:.:.	.:.:.:.:.:.:.:.:.:.:.	.:.:.:.:.:.:.:.:.:.:.	.:.:.:.:.:.:.:.:.:.:.	.:.:.:.:.:.:.:.:.:.:.	.:.:.:.:.:.:.:.:.:.:.	.:.:.:.:.:.:.:.:.:.:.	.:.:.:.:.:.:.:.:.:.:.	.:.:.:.:.:.:.:.:.:.:.	.:.:.:.:.:.:.:.:.:.:.	.:.:.:.:.:.:.:.:.:.:.	.:.:.:.:.:.:.:.:.:.:.	.:.:.:.:.:.:.:.:.:.:.	.:.:.:.:.:.:.:.:.:.:.	1:10579:1p1:22:0.4737:10575:9:10575:0:1:12	.:.:.:.:.:.:.:.:.:.:.	.:.:.:.:.:.:.:.:.:.:.	.:.:.:.:.:.:.:.:.:.:.	.:.:.:.:.:.:.:.:.:.:.	.:.:.:.:.:.:.:.:.:.:.	.:.:.:.:.:.:.:.:.:.:.	.:.:.:.:.:.:.:.:.:.:.	.:.:.:.:.:.:.:.:.:.:.	.:.:.:.:.:.:.:.:.:.:.	.:.:.:.:.:.:.:.:.:.:.	.:.:.:.:.:.:.:.:.:.:.	.:.:.:.:.:.:.:.:.:.:.	.:.:.:.:.:.:.:.:.:.:.	.:.:.:.:.:.:.:.:.:.:.	.:.:.:.:.:.:.:.:.:.:.	.:.:.:.:.:.:.:.:.:.:.	.:.:.:.:.:.:.:.:.:.:.	.:.:.:.:.:.:.:.:.:.:.	.:.:.:.:.:.:.:.:.:.:.	.:.:.:.:.:.:.:.:.:.:.	.:.:.:.:.:.:.:.:.:.:.	.:.:.:.:.:.:.:.:.:.:.	.:.:.:.:.:.:.:.:.:.:.	.:.:.:.:.:.:.:.:.:.:.	.:.:.:.:.:.:.:.:.:.:.	.:.:.:.:.:.:.:.:.:.:.	.:.:.:.:.:.:.:.:.:.:.	.:.:.:.:.:.:.:.:.:.:.	.:.:.:.:.:.:.:.:.:.:.	.:.:.:.:.:.:.:.:.:.:.	.:.:.:.:.:.:.:.:.:.:.	.:.:.:.:.:.:.:.:.:.:.	.:.:.:.:.:.:.:.:.:.:.	.:.:.:.:.:.:.:.:.:.:.	.:.:.:.:.:.:.:.:.:.:.	.:.:.:.:.:.:.:.:.:.:.	.:.:.:.:.:.:.:.:.:.:.	.:.:.:.:.:.:.:.:.:.:.	.:.:.:.:.:.:.:.:.:.:.	.:.:.:.:.:.:.:.:.:.:.	.:.:.:.:.:.:.:.:.:.:.	.:.:.:.:.:.:.:.:.:.:.	.:.:.:.:.:.:.:.:.:.:.	.:.:.:.:.:.:.:.:.:.:.	.:.:.:.:.:.:.:.:.:.:.	.:.:.:.:.:.:.:.:.:.:.	.:.:.:.:.:.:.:.:.:.:.	.:.:.:.:.:.:.:.:.:.:.	.:.:.:.:.:.:.:.:.:.:.	.:.:.:.:.:.:.:.:.:.:.	.:.:.:.:.:.:.:.:.:.:.	.:.:.:.:.:.:.:.:.:.:.	.:.:.:.:.:.:.:.:.:.:.	.:.:.:.:.:.:.:.:.:.:.	.:.:.:.:.:.:.:.:.:.:.	.:.:.:.:.:.:.:.:.:.:.	.:.:.:.:.:.:.:.:.:.:.	.:.:.:.:.:.:.:.:.:.:.	.:.:.:.:.:.:.:.:.:.:.	.:.:.:.:.:.:.:.:.:.:.	.:.:.:.:.:.:.:.:.:.:.	.:.:.:.:.:.:.:.:.:.:.	.:.:.:.:.:.:.:.:.:.:.	.:.:.:.:.:.:.:.:.:.:.	.:.:.:.:.:.:.:.:.:.:.	.:.:.:.:.:.:.:.:.:.:.	.:.:.:.:.:.:.:.:.:.:.	.:.:.:.:.:.:.:.:.:.:.	.:.:.:.:.:.:.:.:.:.:.	.:.:.:.:.:.:.:.:.:.:.	.:.:.:.:.:.:.:.:.:.:.	.:.:.:.:.:.:.:.:.:.:.	.:.:.:.:.:.:.:.:.:.:.	.:.:.:.:.:.:.:.:.:.:.	.:.:.:.:.:.:.:.:.:.:.	.:.:.:.:.:.:.:.:.:.:.	.:.:.:.:.:.:.:.:.:.:.	.:.:.:.:.:.:.:.:.:.:.	.:.:.:.:.:.:.:.:.:.:.	.:.:.:.:.:.:.:.:.:.:.	.:.:.:.:.:.:.:.:.:.:.	.:.:.:.:.:.:.:.:.:.:.	.:.:.:.:.:.:.:.:.:.:.	.:.:.:.:.:.:.:.:.:.:.	.:.:.:.:.:.:.:.:.:.:.	.:.:.:.:.:.:.:.:.:.:.	.:.:.:.:.:.:.:.:.:.:.	.:.:.:.:.:.:.:.:.:.:.	.:.:.:.:.:.:.:.:.:.:.	.:.:.:.:.:.:.:.:.:.:.	.:.:.:.:.:.:.:.:.:.:.	.:.:.:.:.:.:.:.:.:.:.	.:.:.:.:.:.:.:.:.:.:.	.:.:.:.:.:.:.:.:.:.:.	.:.:.:.:.:.:.:.:.:.:.	.:.:.:.:.:.:.:.:.:.:.	.:.:.:.:.:.:.:.:.:.:.	.:.:.:.:.:.:.:.:.:.:.	.:.:.:.:.:.:.:.:.:.:.	.:.:.:.:.:.:.:.:.:.:.	.:.:.:.:.:.:.:.:.:.:.	.:.:.:.:.:.:.:.:.:.:.	.:.:.:.:.:.:.:.:.:.:.	.:.:.:.:.:.:.:.:.:.:.	.:.:.:.:.:.:.:.:.:.:.	.:.:.:.:.:.:.:.:.:.:.	.:.:.:.:.:.:.:.:.:.:.	.:.:.:.:.:.:.:.:.:.:.	.:.:.:.:.:.:.:.:.:.:.	.:.:.:.:.:.:.:.:.:.:.	.:.:.:.:.:.:.:.:.:.:.	.:.:.:.:.:.:.:.:.:.:.	.:.:.:.:.:.:.:.:.:.:.	.:.:.:.:.:.:.:.:.:.:.	.:.:.:.:.:.:.:.:.:.:.	.:.:.:.:.:.:.:.:.:.:.	.:.:.:.:.:.:.:.:.:.:.	.:.:.:.:.:.:.:.:.:.:.	.:.:.:.:.:.:.:.:.:.:.	.:.:.:.:.:.:.:.:.:.:.	.:.:.:.:.:.:.:.:.:.:.	.:.:.:.:.:.:.:.:.:.:.	.:.:.:.:.:.:.:.:.:.:.	.:.:.:.:.:.:.:.:.:.:.	.:.:.:.:.:.:.:.:.:.:.	.:.:.:.:.:.:.:.:.:.:.	.:.:.:.:.:.:.:.:.:.:.	.:.:.:.:.:.:.:.:.:.:.	.:.:.:.:.:.:.:.:.:.:.	.:.:.:.:.:.:.:.:.:.:.	.:.:.:.:.:.:.:.:.:.:.	.:.:.:.:.:.:.:.:.:.:.	.:.:.:.:.:.:.:.:.:.:.	.:.:.:.:.:.:.:.:.:.:.	.:.:.:.:.:.:.:.:.:.:.	.:.:.:.:.:.:.:.:.:.:.	.:.:.:.:.:.:.:.:.:.:.	.:.:.:.:.:.:.:.:.:.:.	.:.:.:.:.:.:.:.:.:.:.	.:.:.:.:.:.:.:.:.:.:.	.:.:.:.:.:.:.:.:.:.:.	.:.:.:.:.:.:.:.:.:.:.	.:.:.:.:.:.:.:.:.:.:.	.:.:.:.:.:.:.:.:.:.:.	.:.:.:.:.:.:.:.:.:.:.	.:.:.:.:.:.:.:.:.:.:.	.:.:.:.:.:.:.:.:.:.:.	.:.:.:.:.:.:.:.:.:.:.	.:.:.:.:.:.:.:.:.:.:.	.:.:.:.:.:.:.:.:.:.:.	.:.:.:.:.:.:.:.:.:.:.	.:.:.:.:.:.:.:.:.:.:.	.:.:.:.:.:.:.:.:.:.:.	.:.:.:.:.:.:.:.:.:.:.	.:.:.:.:.:.:.:.:.:.:.	.:.:.:.:.:.:.:.:.:.:.	.:.:.:.:.:.:.:.:.:.:.	.:.:.:.:.:.:.:.:.:.:.	.:.:.:.:.:.:.:.:.:.:.	.:.:.:.:.:.:.:.:.:.:.	.:.:.:.:.:.:.:.:.:.:.	.:.:.:.:.:.:.:.:.:.:.	.:.:.:.:.:.:.:.:.:.:.	.:.:.:.:.:.:.:.:.:.:.	.:.:.:.:.:.:.:.:.:.:.	.:.:.:.:.:.:.:.:.:.:.	.:.:.:.:.:.:.:.:.:.:.	.:.:.:.:.:.:.:.:.:.:.	.:.:.:.:.:.:.:.:.:.:.	.:.:.:.:.:.:.:.:.:.:.	.:.:.:.:.:.:.:.:.:.:.	.:.:.:.:.:.:.:.:.:.:.	.:.:.:.:.:.:.:.:.:.:.	.:.:.:.:.:.:.:.:.:.:.	.:.:.:.:.:.:.:.:.:.:.	.:.:.:.:.:.:.:.:.:.:.	.:.:.:.:.:.:.:.:.:.:.	.:.:.:.:.:.:.:.:.:.:.	.:.:.:.:.:.:.:.:.:.:.	.:.:.:.:.:.:.:.:.:.:.	.:.:.:.:.:.:.:.:.:.:.	.:.:.:.:.:.:.:.:.:.:.	.:.:.:.:.:.:.:.:.:.:.	.:.:.:.:.:.:.:.:.:.:.	.:.:.:.:.:.:.:.:.:.:.	.:.:.:.:.:.:.:.:.:.:.	.:.:.:.:.:.:.:.:.:.:.	.:.:.:.:.:.:.:.:.:.:.	.:.:.:.:.:.:.:.:.:.:.	.:.:.:.:.:.:.:.:.:.:.	.:.:.:.:.:.:.:.:.:.:.	.:.:.:.:.:.:.:.:.:.:.	.:.:.:.:.:.:.:.:.:.:.	.:.:.:.:.:.:.:.:.:.:.	.:.:.:.:.:.:.:.:.:.:.	.:.:.:.:.:.:.:.:.:.:.	.:.:.:.:.:.:.:.:.:.:.	.:.:.:.:.:.:.:.:.:.:.	.:.:.:.:.:.:.:.:.:.:.	.:.:.:.:.:.:.:.:.:.:.	.:.:.:.:.:.:.:.:.:.:.	.:.:.:.:.:.:.:.:.:.:.	.:.:.:.:.:.:.:.:.:.:.	.:.:.:.:.:.:.:.:.:.:.	.:.:.:.:.:.:.:.:.:.:.	.:.:.:.:.:.:.:.:.:.:.	.:.:.:.:.:.:.:.:.:.:.	.:.:.:.:.:.:.:.:.:.:.	.:.:.:.:.:.:.:.:.:.:.	.:.:.:.:.:.:.:.:.:.:.	.:.:.:.:.:.:.:.:.:.:.	.:.:.:.:.:.:.:.:.:.:.	.:.:.:.:.:.:.:.:.:.:.	.:.:.:.:.:.:.:.:.:.:.	.:.:.:.:.:.:.:.:.:.:.	.:.:.:.:.:.:.:.:.:.:.	.:.:.:.:.:.:.:.:.:.:.	.:.:.:.:.:.:.:.:.:.:.	.:.:.:.:.:.:.:.:.:.:.	.:.:.:.:.:.:.:.:.:.:.	.:.:.:.:.:.:.:.:.:.:.	.:.:.:.:.:.:.:.:.:.:.	.:.:.:.:.:.:.:.:.:.:.	.:.:.:.:.:.:.:.:.:.:.	.:.:.:.:.:.:.:.:.:.:.	.:.:.:.:.:.:.:.:.:.:.	.:.:.:.:.:.:.:.:.:.:.	.:.:.:.:.:.:.:.:.:.:.	.:.:.:.:.:.:.:.:.:.:.	.:.:.:.:.:.:.:.:.:.:.	.:.:.:.:.:.:.:.:.:.:.	.:.:.:.:.:.:.:.:.:.:.	.:.:.:.:.:.:.:.:.:.:.	.:.:.:.:.:.:.:.:.:.:.	.:.:.:.:.:.:.:.:.:.:.	.:.:.:.:.:.:.:.:.:.:.	.:.:.:.:.:.:.:.:.:.:.	.:.:.:.:.:.:.:.:.:.:.	.:.:.:.:.:.:.:.:.:.:.	.:.:.:.:.:.:.:.:.:.:.	.:.:.:.:.:.:.:.:.:.:.	.:.:.:.:.:.:.:.:.:.:.	.:.:.:.:.:.:.:.:.:.:.	.:.:.:.:.:.:.:.:.:.:.	.:.:.:.:.:.:.:.:.:.:.	.:.:.:.:.:.:.:.:.:.:.	.:.:.:.:.:.:.:.:.:.:.	.:.:.:.:.:.:.:.:.:.:.	.:.:.:.:.:.:.:.:.:.:.	.:.:.:.:.:.:.:.:.:.:.	.:.:.:.:.:.:.:.:.:.:.	.:.:.:.:.:.:.:.:.:.:.	.:.:.:.:.:.:.:.:.:.:.	.:.:.:.:.:.:.:.:.:.:.	.:.:.:.:.:.:.:.:.:.:.	.:.:.:.:.:.:.:.:.:.:.	.:.:.:.:.:.:.:.:.:.:.	.:.:.:.:.:.:.:.:.:.:.	.:.:.:.:.:.:.:.:.:.:.	.:.:.:.:.:.:.:.:.:.:.	.:.:.:.:.:.:.:.:.:.:.	.:.:.:.:.:.:.:.:.:.:.	.:.:.:.:.:.:.:.:.:.:.	.:.:.:.:.:.:.:.:.:.:.	.:.:.:.:.:.:.:.:.:.:.	.:.:.:.:.:.:.:.:.:.:.	.:.:.:.:.:.:.:.:.:.:.	.:.:.:.:.:.:.:.:.:.:.	.:.:.:.:.:.:.:.:.:.:.	.:.:.:.:.:.:.:.:.:.:.	.:.:.:.:.:.:.:.:.:.:.	.:.:.:.:.:.:.:.:.:.:.	.:.:.:.:.:.:.:.:.:.:.	.:.:.:.:.:.:.:.:.:.:.	.:.:.:.:.:.:.:.:.:.:.	.:.:.:.:.:.:.:.:.:.:.	.:.:.:.:.:.:.:.:.:.:.	.:.:.:.:.:.:.:.:.:.:.	.:.:.:.:.:.:.:.:.:.:.	.:.:.:.:.:.:.:.:.:.:.
chrI	10573	.	C	<INS:ME>	.	PASS	SVTYPE=INS;STRAND=-;FAMILY=TY2	GT:END:CLASS:RP_SUPPORT:FREQUENCY:JUNCTION1:JUNCTION1SUPPORT:JUNCTION2:JUNCTION2SUPPORT:FIVE_PRIME_SUPPORT:THREE_PRIME_SUPPORT	.:.:.:.:.:.:.:.:.:.:.	.:.:.:.:.:.:.:.:.:.:.	.:.:.:.:.:.:.:.:.:.:.	.:.:.:.:.:.:.:.:.:.:.	.:.:.:.:.:.:.:.:.:.:.	.:.:.:.:.:.:.:.:.:.:.	.:.:.:.:.:.:.:.:.:.:.	.:.:.:.:.:.:.:.:.:.:.	.:.:.:.:.:.:.:.:.:.:.	.:.:.:.:.:.:.:.:.:.:.	.:.:.:.:.:.:.:.:.:.:.	.:.:.:.:.:.:.:.:.:.:.	.:.:.:.:.:.:.:.:.:.:.	.:.:.:.:.:.:.:.:.:.:.	.:.:.:.:.:.:.:.:.:.:.	.:.:.:.:.:.:.:.:.:.:.	.:.:.:.:.:.:.:.:.:.:.	.:.:.:.:.:.:.:.:.:.:.	.:.:.:.:.:.:.:.:.:.:.	.:.:.:.:.:.:.:.:.:.:.	.:.:.:.:.:.:.:.:.:.:.	.:.:.:.:.:.:.:.:.:.:.	.:.:.:.:.:.:.:.:.:.:.	.:.:.:.:.:.:.:.:.:.:.	.:.:.:.:.:.:.:.:.:.:.	.:.:.:.:.:.:.:.:.:.:.	.:.:.:.:.:.:.:.:.:.:.	.:.:.:.:.:.:.:.:.:.:.	.:.:.:.:.:.:.:.:.:.:.	.:.:.:.:.:.:.:.:.:.:.	.:.:.:.:.:.:.:.:.:.:.	.:.:.:.:.:.:.:.:.:.:.	.:.:.:.:.:.:.:.:.:.:.	.:.:.:.:.:.:.:.:.:.:.	.:.:.:.:.:.:.:.:.:.:.	.:.:.:.:.:.:.:.:.:.:.	.:.:.:.:.:.:.:.:.:.:.	.:.:.:.:.:.:.:.:.:.:.	.:.:.:.:.:.:.:.:.:.:.	.:.:.:.:.:.:.:.:.:.:.	.:.:.:.:.:.:.:.:.:.:.	.:.:.:.:.:.:.:.:.:.:.	.:.:.:.:.:.:.:.:.:.:.	.:.:.:.:.:.:.:.:.:.:.	.:.:.:.:.:.:.:.:.:.:.	.:.:.:.:.:.:.:.:.:.:.	.:.:.:.:.:.:.:.:.:.:.	.:.:.:.:.:.:.:.:.:.:.	.:.:.:.:.:.:.:.:.:.:.	.:.:.:.:.:.:.:.:.:.:.	.:.:.:.:.:.:.:.:.:.:.	.:.:.:.:.:.:.:.:.:.:.	.:.:.:.:.:.:.:.:.:.:.	.:.:.:.:.:.:.:.:.:.:.	.:.:.:.:.:.:.:.:.:.:.	.:.:.:.:.:.:.:.:.:.:.	.:.:.:.:.:.:.:.:.:.:.	.:.:.:.:.:.:.:.:.:.:.	.:.:.:.:.:.:.:.:.:.:.	.:.:.:.:.:.:.:.:.:.:.	.:.:.:.:.:.:.:.:.:.:.	.:.:.:.:.:.:.:.:.:.:.	.:.:.:.:.:.:.:.:.:.:.	.:.:.:.:.:.:.:.:.:.:.	.:.:.:.:.:.:.:.:.:.:.	.:.:.:.:.:.:.:.:.:.:.	.:.:.:.:.:.:.:.:.:.:.	.:.:.:.:.:.:.:.:.:.:.	.:.:.:.:.:.:.:.:.:.:.	.:.:.:.:.:.:.:.:.:.:.	.:.:.:.:.:.:.:.:.:.:.	.:.:.:.:.:.:.:.:.:.:.	.:.:.:.:.:.:.:.:.:.:.	.:.:.:.:.:.:.:.:.:.:.	.:.:.:.:.:.:.:.:.:.:.	.:.:.:.:.:.:.:.:.:.:.	.:.:.:.:.:.:.:.:.:.:.	.:.:.:.:.:.:.:.:.:.:.	.:.:.:.:.:.:.:.:.:.:.	.:.:.:.:.:.:.:.:.:.:.	.:.:.:.:.:.:.:.:.:.:.	.:.:.:.:.:.:.:.:.:.:.	.:.:.:.:.:.:.:.:.:.:.	.:.:.:.:.:.:.:.:.:.:.	.:.:.:.:.:.:.:.:.:.:.	.:.:.:.:.:.:.:.:.:.:.	.:.:.:.:.:.:.:.:.:.:.	.:.:.:.:.:.:.:.:.:.:.	.:.:.:.:.:.:.:.:.:.:.	.:.:.:.:.:.:.:.:.:.:.	.:.:.:.:.:.:.:.:.:.:.	.:.:.:.:.:.:.:.:.:.:.	.:.:.:.:.:.:.:.:.:.:.	.:.:.:.:.:.:.:.:.:.:.	.:.:.:.:.:.:.:.:.:.:.	.:.:.:.:.:.:.:.:.:.:.	.:.:.:.:.:.:.:.:.:.:.	.:.:.:.:.:.:.:.:.:.:.	.:.:.:.:.:.:.:.:.:.:.	.:.:.:.:.:.:.:.:.:.:.	.:.:.:.:.:.:.:.:.:.:.	.:.:.:.:.:.:.:.:.:.:.	.:.:.:.:.:.:.:.:.:.:.	.:.:.:.:.:.:.:.:.:.:.	.:.:.:.:.:.:.:.:.:.:.	.:.:.:.:.:.:.:.:.:.:.	.:.:.:.:.:.:.:.:.:.:.	.:.:.:.:.:.:.:.:.:.:.	.:.:.:.:.:.:.:.:.:.:.	.:.:.:.:.:.:.:.:.:.:.	.:.:.:.:.:.:.:.:.:.:.	.:.:.:.:.:.:.:.:.:.:.	.:.:.:.:.:.:.:.:.:.:.	.:.:.:.:.:.:.:.:.:.:.	.:.:.:.:.:.:.:.:.:.:.	.:.:.:.:.:.:.:.:.:.:.	.:.:.:.:.:.:.:.:.:.:.	.:.:.:.:.:.:.:.:.:.:.	.:.:.:.:.:.:.:.:.:.:.	.:.:.:.:.:.:.:.:.:.:.	.:.:.:.:.:.:.:.:.:.:.	.:.:.:.:.:.:.:.:.:.:.	.:.:.:.:.:.:.:.:.:.:.	.:.:.:.:.:.:.:.:.:.:.	.:.:.:.:.:.:.:.:.:.:.	.:.:.:.:.:.:.:.:.:.:.	.:.:.:.:.:.:.:.:.:.:.	.:.:.:.:.:.:.:.:.:.:.	.:.:.:.:.:.:.:.:.:.:.	.:.:.:.:.:.:.:.:.:.:.	.:.:.:.:.:.:.:.:.:.:.	.:.:.:.:.:.:.:.:.:.:.	.:.:.:.:.:.:.:.:.:.:.	.:.:.:.:.:.:.:.:.:.:.	.:.:.:.:.:.:.:.:.:.:.	.:.:.:.:.:.:.:.:.:.:.	.:.:.:.:.:.:.:.:.:.:.	.:.:.:.:.:.:.:.:.:.:.	.:.:.:.:.:.:.:.:.:.:.	.:.:.:.:.:.:.:.:.:.:.	.:.:.:.:.:.:.:.:.:.:.	.:.:.:.:.:.:.:.:.:.:.	.:.:.:.:.:.:.:.:.:.:.	.:.:.:.:.:.:.:.:.:.:.	.:.:.:.:.:.:.:.:.:.:.	.:.:.:.:.:.:.:.:.:.:.	.:.:.:.:.:.:.:.:.:.:.	.:.:.:.:.:.:.:.:.:.:.	1:10579:1p1:40:0.5664:10575:9:10575:0:6:25	.:.:.:.:.:.:.:.:.:.:.	.:.:.:.:.:.:.:.:.:.:.	.:.:.:.:.:.:.:.:.:.:.	.:.:.:.:.:.:.:.:.:.:.	.:.:.:.:.:.:.:.:.:.:.	.:.:.:.:.:.:.:.:.:.:.	.:.:.:.:.:.:.:.:.:.:.	.:.:.:.:.:.:.:.:.:.:.	.:.:.:.:.:.:.:.:.:.:.	.:.:.:.:.:.:.:.:.:.:.	.:.:.:.:.:.:.:.:.:.:.	.:.:.:.:.:.:.:.:.:.:.	.:.:.:.:.:.:.:.:.:.:.	.:.:.:.:.:.:.:.:.:.:.	.:.:.:.:.:.:.:.:.:.:.	.:.:.:.:.:.:.:.:.:.:.	.:.:.:.:.:.:.:.:.:.:.	.:.:.:.:.:.:.:.:.:.:.	.:.:.:.:.:.:.:.:.:.:.	.:.:.:.:.:.:.:.:.:.:.	.:.:.:.:.:.:.:.:.:.:.	.:.:.:.:.:.:.:.:.:.:.	.:.:.:.:.:.:.:.:.:.:.	.:.:.:.:.:.:.:.:.:.:.	.:.:.:.:.:.:.:.:.:.:.	.:.:.:.:.:.:.:.:.:.:.	.:.:.:.:.:.:.:.:.:.:.	.:.:.:.:.:.:.:.:.:.:.	.:.:.:.:.:.:.:.:.:.:.	.:.:.:.:.:.:.:.:.:.:.	.:.:.:.:.:.:.:.:.:.:.	.:.:.:.:.:.:.:.:.:.:.	.:.:.:.:.:.:.:.:.:.:.	.:.:.:.:.:.:.:.:.:.:.	.:.:.:.:.:.:.:.:.:.:.	.:.:.:.:.:.:.:.:.:.:.	.:.:.:.:.:.:.:.:.:.:.	.:.:.:.:.:.:.:.:.:.:.	.:.:.:.:.:.:.:.:.:.:.	.:.:.:.:.:.:.:.:.:.:.	.:.:.:.:.:.:.:.:.:.:.	.:.:.:.:.:.:.:.:.:.:.	.:.:.:.:.:.:.:.:.:.:.	.:.:.:.:.:.:.:.:.:.:.	.:.:.:.:.:.:.:.:.:.:.	.:.:.:.:.:.:.:.:.:.:.	.:.:.:.:.:.:.:.:.:.:.	.:.:.:.:.:.:.:.:.:.:.	.:.:.:.:.:.:.:.:.:.:.	.:.:.:.:.:.:.:.:.:.:.	.:.:.:.:.:.:.:.:.:.:.	.:.:.:.:.:.:.:.:.:.:.	.:.:.:.:.:.:.:.:.:.:.	.:.:.:.:.:.:.:.:.:.:.	.:.:.:.:.:.:.:.:.:.:.	.:.:.:.:.:.:.:.:.:.:.	.:.:.:.:.:.:.:.:.:.:.	.:.:.:.:.:.:.:.:.:.:.	.:.:.:.:.:.:.:.:.:.:.	.:.:.:.:.:.:.:.:.:.:.	.:.:.:.:.:.:.:.:.:.:.	.:.:.:.:.:.:.:.:.:.:.	.:.:.:.:.:.:.:.:.:.:.	.:.:.:.:.:.:.:.:.:.:.	.:.:.:.:.:.:.:.:.:.:.	.:.:.:.:.:.:.:.:.:.:.	.:.:.:.:.:.:.:.:.:.:.	.:.:.:.:.:.:.:.:.:.:.	.:.:.:.:.:.:.:.:.:.:.	.:.:.:.:.:.:.:.:.:.:.	.:.:.:.:.:.:.:.:.:.:.	.:.:.:.:.:.:.:.:.:.:.	.:.:.:.:.:.:.:.:.:.:.	.:.:.:.:.:.:.:.:.:.:.	.:.:.:.:.:.:.:.:.:.:.	.:.:.:.:.:.:.:.:.:.:.	.:.:.:.:.:.:.:.:.:.:.	.:.:.:.:.:.:.:.:.:.:.	.:.:.:.:.:.:.:.:.:.:.	.:.:.:.:.:.:.:.:.:.:.	.:.:.:.:.:.:.:.:.:.:.	.:.:.:.:.:.:.:.:.:.:.	.:.:.:.:.:.:.:.:.:.:.	.:.:.:.:.:.:.:.:.:.:.	.:.:.:.:.:.:.:.:.:.:.	.:.:.:.:.:.:.:.:.:.:.	.:.:.:.:.:.:.:.:.:.:.	.:.:.:.:.:.:.:.:.:.:.	1:10579:1p1:41:0.5804:10575:11:10575:0:14:16	.:.:.:.:.:.:.:.:.:.:.	.:.:.:.:.:.:.:.:.:.:.	.:.:.:.:.:.:.:.:.:.:.	.:.:.:.:.:.:.:.:.:.:.	.:.:.:.:.:.:.:.:.:.:.	.:.:.:.:.:.:.:.:.:.:.	.:.:.:.:.:.:.:.:.:.:.	.:.:.:.:.:.:.:.:.:.:.	.:.:.:.:.:.:.:.:.:.:.	.:.:.:.:.:.:.:.:.:.:.	.:.:.:.:.:.:.:.:.:.:.	.:.:.:.:.:.:.:.:.:.:.	.:.:.:.:.:.:.:.:.:.:.	.:.:.:.:.:.:.:.:.:.:.	.:.:.:.:.:.:.:.:.:.:.	.:.:.:.:.:.:.:.:.:.:.	.:.:.:.:.:.:.:.:.:.:.	.:.:.:.:.:.:.:.:.:.:.	.:.:.:.:.:.:.:.:.:.:.	.:.:.:.:.:.:.:.:.:.:.	.:.:.:.:.:.:.:.:.:.:.	.:.:.:.:.:.:.:.:.:.:.	.:.:.:.:.:.:.:.:.:.:.	.:.:.:.:.:.:.:.:.:.:.	.:.:.:.:.:.:.:.:.:.:.	.:.:.:.:.:.:.:.:.:.:.	.:.:.:.:.:.:.:.:.:.:.	.:.:.:.:.:.:.:.:.:.:.	.:.:.:.:.:.:.:.:.:.:.	.:.:.:.:.:.:.:.:.:.:.	.:.:.:.:.:.:.:.:.:.:.	.:.:.:.:.:.:.:.:.:.:.	.:.:.:.:.:.:.:.:.:.:.	.:.:.:.:.:.:.:.:.:.:.	.:.:.:.:.:.:.:.:.:.:.	.:.:.:.:.:.:.:.:.:.:.	.:.:.:.:.:.:.:.:.:.:.	.:.:.:.:.:.:.:.:.:.:.	.:.:.:.:.:.:.:.:.:.:.	.:.:.:.:.:.:.:.:.:.:.	.:.:.:.:.:.:.:.:.:.:.	.:.:.:.:.:.:.:.:.:.:.	.:.:.:.:.:.:.:.:.:.:.	.:.:.:.:.:.:.:.:.:.:.	.:.:.:.:.:.:.:.:.:.:.	.:.:.:.:.:.:.:.:.:.:.	.:.:.:.:.:.:.:.:.:.:.	.:.:.:.:.:.:.:.:.:.:.	.:.:.:.:.:.:.:.:.:.:.	.:.:.:.:.:.:.:.:.:.:.	.:.:.:.:.:.:.:.:.:.:.	.:.:.:.:.:.:.:.:.:.:.	.:.:.:.:.:.:.:.:.:.:.	.:.:.:.:.:.:.:.:.:.:.	.:.:.:.:.:.:.:.:.:.:.	.:.:.:.:.:.:.:.:.:.:.	.:.:.:.:.:.:.:.:.:.:.	.:.:.:.:.:.:.:.:.:.:.	.:.:.:.:.:.:.:.:.:.:.	.:.:.:.:.:.:.:.:.:.:.	.:.:.:.:.:.:.:.:.:.:.	.:.:.:.:.:.:.:.:.:.:.	.:.:.:.:.:.:.:.:.:.:.	.:.:.:.:.:.:.:.:.:.:.	.:.:.:.:.:.:.:.:.:.:.	.:.:.:.:.:.:.:.:.:.:.	.:.:.:.:.:.:.:.:.:.:.	.:.:.:.:.:.:.:.:.:.:.	.:.:.:.:.:.:.:.:.:.:.	.:.:.:.:.:.:.:.:.:.:.	.:.:.:.:.:.:.:.:.:.:.	.:.:.:.:.:.:.:.:.:.:.	.:.:.:.:.:.:.:.:.:.:.	.:.:.:.:.:.:.:.:.:.:.	.:.:.:.:.:.:.:.:.:.:.	.:.:.:.:.:.:.:.:.:.:.	.:.:.:.:.:.:.:.:.:.:.	.:.:.:.:.:.:.:.:.:.:.	.:.:.:.:.:.:.:.:.:.:.	.:.:.:.:.:.:.:.:.:.:.	.:.:.:.:.:.:.:.:.:.:.	.:.:.:.:.:.:.:.:.:.:.	.:.:.:.:.:.:.:.:.:.:.	.:.:.:.:.:.:.:.:.:.:.	.:.:.:.:.:.:.:.:.:.:.	1:10579:1p1:36:0.6429:10575:3:10575:0:9:24	.:.:.:.:.:.:.:.:.:.:.	.:.:.:.:.:.:.:.:.:.:.	.:.:.:.:.:.:.:.:.:.:.	.:.:.:.:.:.:.:.:.:.:.	.:.:.:.:.:.:.:.:.:.:.	.:.:.:.:.:.:.:.:.:.:.	.:.:.:.:.:.:.:.:.:.:.	.:.:.:.:.:.:.:.:.:.:.	.:.:.:.:.:.:.:.:.:.:.	.:.:.:.:.:.:.:.:.:.:.	.:.:.:.:.:.:.:.:.:.:.	.:.:.:.:.:.:.:.:.:.:.	.:.:.:.:.:.:.:.:.:.:.	.:.:.:.:.:.:.:.:.:.:.	.:.:.:.:.:.:.:.:.:.:.	.:.:.:.:.:.:.:.:.:.:.	.:.:.:.:.:.:.:.:.:.:.	.:.:.:.:.:.:.:.:.:.:.	.:.:.:.:.:.:.:.:.:.:.	.:.:.:.:.:.:.:.:.:.:.	.:.:.:.:.:.:.:.:.:.:.	.:.:.:.:.:.:.:.:.:.:.	.:.:.:.:.:.:.:.:.:.:.	.:.:.:.:.:.:.:.:.:.:.	.:.:.:.:.:.:.:.:.:.:.	.:.:.:.:.:.:.:.:.:.:.	.:.:.:.:.:.:.:.:.:.:.	.:.:.:.:.:.:.:.:.:.:.	.:.:.:.:.:.:.:.:.:.:.	.:.:.:.:.:.:.:.:.:.:.	.:.:.:.:.:.:.:.:.:.:.	.:.:.:.:.:.:.:.:.:.:.	.:.:.:.:.:.:.:.:.:.:.	.:.:.:.:.:.:.:.:.:.:.	.:.:.:.:.:.:.:.:.:.:.	.:.:.:.:.:.:.:.:.:.:.	.:.:.:.:.:.:.:.:.:.:.	.:.:.:.:.:.:.:.:.:.:.	.:.:.:.:.:.:.:.:.:.:.	.:.:.:.:.:.:.:.:.:.:.	.:.:.:.:.:.:.:.:.:.:.	.:.:.:.:.:.:.:.:.:.:.	.:.:.:.:.:.:.:.:.:.:.	.:.:.:.:.:.:.:.:.:.:.	.:.:.:.:.:.:.:.:.:.:.	.:.:.:.:.:.:.:.:.:.:.	.:.:.:.:.:.:.:.:.:.:.	.:.:.:.:.:.:.:.:.:.:.	.:.:.:.:.:.:.:.:.:.:.	.:.:.:.:.:.:.:.:.:.:.	.:.:.:.:.:.:.:.:.:.:.	.:.:.:.:.:.:.:.:.:.:.	.:.:.:.:.:.:.:.:.:.:.	.:.:.:.:.:.:.:.:.:.:.	.:.:.:.:.:.:.:.:.:.:.	.:.:.:.:.:.:.:.:.:.:.	.:.:.:.:.:.:.:.:.:.:.	.:.:.:.:.:.:.:.:.:.:.	.:.:.:.:.:.:.:.:.:.:.	.:.:.:.:.:.:.:.:.:.:.	.:.:.:.:.:.:.:.:.:.:.	.:.:.:.:.:.:.:.:.:.:.	.:.:.:.:.:.:.:.:.:.:.	.:.:.:.:.:.:.:.:.:.:.	.:.:.:.:.:.:.:.:.:.:.	.:.:.:.:.:.:.:.:.:.:.	.:.:.:.:.:.:.:.:.:.:.	.:.:.:.:.:.:.:.:.:.:.	.:.:.:.:.:.:.:.:.:.:.	.:.:.:.:.:.:.:.:.:.:.	.:.:.:.:.:.:.:.:.:.:.	.:.:.:.:.:.:.:.:.:.:.	.:.:.:.:.:.:.:.:.:.:.	.:.:.:.:.:.:.:.:.:.:.	.:.:.:.:.:.:.:.:.:.:.	.:.:.:.:.:.:.:.:.:.:.	.:.:.:.:.:.:.:.:.:.:.	.:.:.:.:.:.:.:.:.:.:.	.:.:.:.:.:.:.:.:.:.:.	.:.:.:.:.:.:.:.:.:.:.	.:.:.:.:.:.:.:.:.:.:.	.:.:.:.:.:.:.:.:.:.:.	.:.:.:.:.:.:.:.:.:.:.	.:.:.:.:.:.:.:.:.:.:.	.:.:.:.:.:.:.:.:.:.:.	.:.:.:.:.:.:.:.:.:.:.	.:.:.:.:.:.:.:.:.:.:.	.:.:.:.:.:.:.:.:.:.:.	.:.:.:.:.:.:.:.:.:.:.	.:.:.:.:.:.:.:.:.:.:.	.:.:.:.:.:.:.:.:.:.:.	.:.:.:.:.:.:.:.:.:.:.	.:.:.:.:.:.:.:.:.:.:.	.:.:.:.:.:.:.:.:.:.:.	.:.:.:.:.:.:.:.:.:.:.	.:.:.:.:.:.:.:.:.:.:.	.:.:.:.:.:.:.:.:.:.:.	.:.:.:.:.:.:.:.:.:.:.	.:.:.:.:.:.:.:.:.:.:.	.:.:.:.:.:.:.:.:.:.:.	.:.:.:.:.:.:.:.:.:.:.	.:.:.:.:.:.:.:.:.:.:.	.:.:.:.:.:.:.:.:.:.:.	.:.:.:.:.:.:.:.:.:.:.	.:.:.:.:.:.:.:.:.:.:.	.:.:.:.:.:.:.:.:.:.:.	.:.:.:.:.:.:.:.:.:.:.	.:.:.:.:.:.:.:.:.:.:.	.:.:.:.:.:.:.:.:.:.:.	.:.:.:.:.:.:.:.:.:.:.	.:.:.:.:.:.:.:.:.:.:.	.:.:.:.:.:.:.:.:.:.:.	.:.:.:.:.:.:.:.:.:.:.	.:.:.:.:.:.:.:.:.:.:.	.:.:.:.:.:.:.:.:.:.:.	.:.:.:.:.:.:.:.:.:.:.	.:.:.:.:.:.:.:.:.:.:.	.:.:.:.:.:.:.:.:.:.:.	.:.:.:.:.:.:.:.:.:.:.	.:.:.:.:.:.:.:.:.:.:.	.:.:.:.:.:.:.:.:.:.:.	.:.:.:.:.:.:.:.:.:.:.	.:.:.:.:.:.:.:.:.:.:.	.:.:.:.:.:.:.:.:.:.:.	.:.:.:.:.:.:.:.:.:.:.	.:.:.:.:.:.:.:.:.:.:.	.:.:.:.:.:.:.:.:.:.:.	.:.:.:.:.:.:.:.:.:.:.	.:.:.:.:.:.:.:.:.:.:.	.:.:.:.:.:.:.:.:.:.:.	.:.:.:.:.:.:.:.:.:.:.	.:.:.:.:.:.:.:.:.:.:.	.:.:.:.:.:.:.:.:.:.:.	.:.:.:.:.:.:.:.:.:.:.	.:.:.:.:.:.:.:.:.:.:.	.:.:.:.:.:.:.:.:.:.:.	.:.:.:.:.:.:.:.:.:.:.	.:.:.:.:.:.:.:.:.:.:.	.:.:.:.:.:.:.:.:.:.:.	.:.:.:.:.:.:.:.:.:.:.	.:.:.:.:.:.:.:.:.:.:.	.:.:.:.:.:.:.:.:.:.:.	.:.:.:.:.:.:.:.:.:.:.	.:.:.:.:.:.:.:.:.:.:.	.:.:.:.:.:.:.:.:.:.:.	.:.:.:.:.:.:.:.:.:.:.	.:.:.:.:.:.:.:.:.:.:.	.:.:.:.:.:.:.:.:.:.:.	.:.:.:.:.:.:.:.:.:.:.	.:.:.:.:.:.:.:.:.:.:.	.:.:.:.:.:.:.:.:.:.:.	.:.:.:.:.:.:.:.:.:.:.	.:.:.:.:.:.:.:.:.:.:.	.:.:.:.:.:.:.:.:.:.:.	.:.:.:.:.:.:.:.:.:.:.	.:.:.:.:.:.:.:.:.:.:.	.:.:.:.:.:.:.:.:.:.:.	.:.:.:.:.:.:.:.:.:.:.	.:.:.:.:.:.:.:.:.:.:.	.:.:.:.:.:.:.:.:.:.:.	.:.:.:.:.:.:.:.:.:.:.	.:.:.:.:.:.:.:.:.:.:.	.:.:.:.:.:.:.:.:.:.:.	.:.:.:.:.:.:.:.:.:.:.	.:.:.:.:.:.:.:.:.:.:.	.:.:.:.:.:.:.:.:.:.:.	.:.:.:.:.:.:.:.:.:.:.	.:.:.:.:.:.:.:.:.:.:.	.:.:.:.:.:.:.:.:.:.:.	.:.:.:.:.:.:.:.:.:.:.	.:.:.:.:.:.:.:.:.:.:.	.:.:.:.:.:.:.:.:.:.:.	.:.:.:.:.:.:.:.:.:.:.	.:.:.:.:.:.:.:.:.:.:.	.:.:.:.:.:.:.:.:.:.:.	.:.:.:.:.:.:.:.:.:.:.	.:.:.:.:.:.:.:.:.:.:.	.:.:.:.:.:.:.:.:.:.:.	.:.:.:.:.:.:.:.:.:.:.	.:.:.:.:.:.:.:.:.:.:.	.:.:.:.:.:.:.:.:.:.:.	.:.:.:.:.:.:.:.:.:.:.	.:.:.:.:.:.:.:.:.:.:.	.:.:.:.:.:.:.:.:.:.:.	.:.:.:.:.:.:.:.:.:.:.	.:.:.:.:.:.:.:.:.:.:.	.:.:.:.:.:.:.:.:.:.:.	.:.:.:.:.:.:.:.:.:.:.	.:.:.:.:.:.:.:.:.:.:.	.:.:.:.:.:.:.:.:.:.:.	.:.:.:.:.:.:.:.:.:.:.	.:.:.:.:.:.:.:.:.:.:.	.:.:.:.:.:.:.:.:.:.:.	.:.:.:.:.:.:.:.:.:.:.	.:.:.:.:.:.:.:.:.:.:.	.:.:.:.:.:.:.:.:.:.:.	.:.:.:.:.:.:.:.:.:.:.	.:.:.:.:.:.:.:.:.:.:.	.:.:.:.:.:.:.:.:.:.:.	.:.:.:.:.:.:.:.:.:.:.	.:.:.:.:.:.:.:.:.:.:.	.:.:.:.:.:.:.:.:.:.:.	.:.:.:.:.:.:.:.:.:.:.	.:.:.:.:.:.:.:.:.:.:.	.:.:.:.:.:.:.:.:.:.:.	.:.:.:.:.:.:.:.:.:.:.	.:.:.:.:.:.:.:.:.:.:.	.:.:.:.:.:.:.:.:.:.:.	.:.:.:.:.:.:.:.:.:.:.	.:.:.:.:.:.:.:.:.:.:.	.:.:.:.:.:.:.:.:.:.:.	.:.:.:.:.:.:.:.:.:.:.	.:.:.:.:.:.:.:.:.:.:.	.:.:.:.:.:.:.:.:.:.:.	.:.:.:.:.:.:.:.:.:.:.	.:.:.:.:.:.:.:.:.:.:.	.:.:.:.:.:.:.:.:.:.:.	.:.:.:.:.:.:.:.:.:.:.	.:.:.:.:.:.:.:.:.:.:.	.:.:.:.:.:.:.:.:.:.:.	.:.:.:.:.:.:.:.:.:.:.	.:.:.:.:.:.:.:.:.:.:.	.:.:.:.:.:.:.:.:.:.:.	.:.:.:.:.:.:.:.:.:.:.	.:.:.:.:.:.:.:.:.:.:.	.:.:.:.:.:.:.:.:.:.:.	.:.:.:.:.:.:.:.:.:.:.	.:.:.:.:.:.:.:.:.:.:.	.:.:.:.:.:.:.:.:.:.:.	.:.:.:.:.:.:.:.:.:.:.	.:.:.:.:.:.:.:.:.:.:.	.:.:.:.:.:.:.:.:.:.:.	.:.:.:.:.:.:.:.:.:.:.	.:.:.:.:.:.:.:.:.:.:.	.:.:.:.:.:.:.:.:.:.:.	.:.:.:.:.:.:.:.:.:.:.	.:.:.:.:.:.:.:.:.:.:.	.:.:.:.:.:.:.:.:.:.:.	.:.:.:.:.:.:.:.:.:.:.	.:.:.:.:.:.:.:.:.:.:.	.:.:.:.:.:.:.:.:.:.:.	.:.:.:.:.:.:.:.:.:.:.	.:.:.:.:.:.:.:.:.:.:.	.:.:.:.:.:.:.:.:.:.:.	.:.:.:.:.:.:.:.:.:.:.	.:.:.:.:.:.:.:.:.:.:.	.:.:.:.:.:.:.:.:.:.:.	.:.:.:.:.:.:.:.:.:.:.	.:.:.:.:.:.:.:.:.:.:.	.:.:.:.:.:.:.:.:.:.:.	.:.:.:.:.:.:.:.:.:.:.	.:.:.:.:.:.:.:.:.:.:.	.:.:.:.:.:.:.:.:.:.:.	.:.:.:.:.:.:.:.:.:.:.	.:.:.:.:.:.:.:.:.:.:.	.:.:.:.:.:.:.:.:.:.:.	.:.:.:.:.:.:.:.:.:.:.	.:.:.:.:.:.:.:.:.:.:.	.:.:.:.:.:.:.:.:.:.:.	.:.:.:.:.:.:.:.:.:.:.	.:.:.:.:.:.:.:.:.:.:.	.:.:.:.:.:.:.:.:.:.:.	.:.:.:.:.:.:.:.:.:.:.	.:.:.:.:.:.:.:.:.:.:.	.:.:.:.:.:.:.:.:.:.:.	.:.:.:.:.:.:.:.:.:.:.	.:.:.:.:.:.:.:.:.:.:.	.:.:.:.:.:.:.:.:.:.:.	.:.:.:.:.:.:.:.:.:.:.	.:.:.:.:.:.:.:.:.:.:.	.:.:.:.:.:.:.:.:.:.:.	1:10579:1p1:26:0.5:10575:4:10575:0:5:17	.:.:.:.:.:.:.:.:.:.:.	.:.:.:.:.:.:.:.:.:.:.	.:.:.:.:.:.:.:.:.:.:.	.:.:.:.:.:.:.:.:.:.:.	.:.:.:.:.:.:.:.:.:.:.	.:.:.:.:.:.:.:.:.:.:.	.:.:.:.:.:.:.:.:.:.:.	.:.:.:.:.:.:.:.:.:.:.	.:.:.:.:.:.:.:.:.:.:.	.:.:.:.:.:.:.:.:.:.:.	.:.:.:.:.:.:.:.:.:.:.	.:.:.:.:.:.:.:.:.:.:.	.:.:.:.:.:.:.:.:.:.:.	.:.:.:.:.:.:.:.:.:.:.	.:.:.:.:.:.:.:.:.:.:.	.:.:.:.:.:.:.:.:.:.:.	.:.:.:.:.:.:.:.:.:.:.	.:.:.:.:.:.:.:.:.:.:.	.:.:.:.:.:.:.:.:.:.:.	.:.:.:.:.:.:.:.:.:.:.	.:.:.:.:.:.:.:.:.:.:.	.:.:.:.:.:.:.:.:.:.:.	.:.:.:.:.:.:.:.:.:.:.	.:.:.:.:.:.:.:.:.:.:.	.:.:.:.:.:.:.:.:.:.:.	.:.:.:.:.:.:.:.:.:.:.	.:.:.:.:.:.:.:.:.:.:.	.:.:.:.:.:.:.:.:.:.:.	.:.:.:.:.:.:.:.:.:.:.	.:.:.:.:.:.:.:.:.:.:.	.:.:.:.:.:.:.:.:.:.:.	.:.:.:.:.:.:.:.:.:.:.	.:.:.:.:.:.:.:.:.:.:.	.:.:.:.:.:.:.:.:.:.:.	.:.:.:.:.:.:.:.:.:.:.	.:.:.:.:.:.:.:.:.:.:.	.:.:.:.:.:.:.:.:.:.:.	.:.:.:.:.:.:.:.:.:.:.	.:.:.:.:.:.:.:.:.:.:.	.:.:.:.:.:.:.:.:.:.:.	.:.:.:.:.:.:.:.:.:.:.	.:.:.:.:.:.:.:.:.:.:.	.:.:.:.:.:.:.:.:.:.:.	.:.:.:.:.:.:.:.:.:.:.	.:.:.:.:.:.:.:.:.:.:.	.:.:.:.:.:.:.:.:.:.:.	.:.:.:.:.:.:.:.:.:.:.	.:.:.:.:.:.:.:.:.:.:.	.:.:.:.:.:.:.:.:.:.:.	.:.:.:.:.:.:.:.:.:.:.	.:.:.:.:.:.:.:.:.:.:.	.:.:.:.:.:.:.:.:.:.:.	.:.:.:.:.:.:.:.:.:.:.	.:.:.:.:.:.:.:.:.:.:.	.:.:.:.:.:.:.:.:.:.:.	.:.:.:.:.:.:.:.:.:.:.	.:.:.:.:.:.:.:.:.:.:.	.:.:.:.:.:.:.:.:.:.:.	.:.:.:.:.:.:.:.:.:.:.	.:.:.:.:.:.:.:.:.:.:.	.:.:.:.:.:.:.:.:.:.:.	.:.:.:.:.:.:.:.:.:.:.	.:.:.:.:.:.:.:.:.:.:.	.:.:.:.:.:.:.:.:.:.:.	.:.:.:.:.:.:.:.:.:.:.	.:.:.:.:.:.:.:.:.:.:.	.:.:.:.:.:.:.:.:.:.:.	.:.:.:.:.:.:.:.:.:.:.	.:.:.:.:.:.:.:.:.:.:.	.:.:.:.:.:.:.:.:.:.:.	.:.:.:.:.:.:.:.:.:.:.	.:.:.:.:.:.:.:.:.:.:.	.:.:.:.:.:.:.:.:.:.:.	.:.:.:.:.:.:.:.:.:.:.	.:.:.:.:.:.:.:.:.:.:.	.:.:.:.:.:.:.:.:.:.:.	.:.:.:.:.:.:.:.:.:.:.	.:.:.:.:.:.:.:.:.:.:.	.:.:.:.:.:.:.:.:.:.:.	.:.:.:.:.:.:.:.:.:.:.	.:.:.:.:.:.:.:.:.:.:.	.:.:.:.:.:.:.:.:.:.:.	.:.:.:.:.:.:.:.:.:.:.	.:.:.:.:.:.:.:.:.:.:.	.:.:.:.:.:.:.:.:.:.:.	.:.:.:.:.:.:.:.:.:.:.	.:.:.:.:.:.:.:.:.:.:.	.:.:.:.:.:.:.:.:.:.:.	.:.:.:.:.:.:.:.:.:.:.	.:.:.:.:.:.:.:.:.:.:.	.:.:.:.:.:.:.:.:.:.:.	.:.:.:.:.:.:.:.:.:.:.	.:.:.:.:.:.:.:.:.:.:.	.:.:.:.:.:.:.:.:.:.:.	.:.:.:.:.:.:.:.:.:.:.	.:.:.:.:.:.:.:.:.:.:.	.:.:.:.:.:.:.:.:.:.:.	.:.:.:.:.:.:.:.:.:.:.	.:.:.:.:.:.:.:.:.:.:.	.:.:.:.:.:.:.:.:.:.:.	.:.:.:.:.:.:.:.:.:.:.	.:.:.:.:.:.:.:.:.:.:.	.:.:.:.:.:.:.:.:.:.:.	.:.:.:.:.:.:.:.:.:.:.	.:.:.:.:.:.:.:.:.:.:.	.:.:.:.:.:.:.:.:.:.:.	.:.:.:.:.:.:.:.:.:.:.	.:.:.:.:.:.:.:.:.:.:.	.:.:.:.:.:.:.:.:.:.:.	.:.:.:.:.:.:.:.:.:.:.	1:10579:1p1:34:0.5312:10575:9:10575:0:5:20	.:.:.:.:.:.:.:.:.:.:.	.:.:.:.:.:.:.:.:.:.:.	.:.:.:.:.:.:.:.:.:.:.	.:.:.:.:.:.:.:.:.:.:.	.:.:.:.:.:.:.:.:.:.:.	.:.:.:.:.:.:.:.:.:.:.	.:.:.:.:.:.:.:.:.:.:.	.:.:.:.:.:.:.:.:.:.:.	.:.:.:.:.:.:.:.:.:.:.	.:.:.:.:.:.:.:.:.:.:.	.:.:.:.:.:.:.:.:.:.:.	.:.:.:.:.:.:.:.:.:.:.	.:.:.:.:.:.:.:.:.:.:.	.:.:.:.:.:.:.:.:.:.:.	.:.:.:.:.:.:.:.:.:.:.	.:.:.:.:.:.:.:.:.:.:.	.:.:.:.:.:.:.:.:.:.:.	.:.:.:.:.:.:.:.:.:.:.	.:.:.:.:.:.:.:.:.:.:.	.:.:.:.:.:.:.:.:.:.:.	.:.:.:.:.:.:.:.:.:.:.	.:.:.:.:.:.:.:.:.:.:.	.:.:.:.:.:.:.:.:.:.:.	.:.:.:.:.:.:.:.:.:.:.	.:.:.:.:.:.:.:.:.:.:.	.:.:.:.:.:.:.:.:.:.:.	.:.:.:.:.:.:.:.:.:.:.	.:.:.:.:.:.:.:.:.:.:.	.:.:.:.:.:.:.:.:.:.:.	.:.:.:.:.:.:.:.:.:.:.	.:.:.:.:.:.:.:.:.:.:.	.:.:.:.:.:.:.:.:.:.:.	.:.:.:.:.:.:.:.:.:.:.	.:.:.:.:.:.:.:.:.:.:.	.:.:.:.:.:.:.:.:.:.:.	.:.:.:.:.:.:.:.:.:.:.	.:.:.:.:.:.:.:.:.:.:.	.:.:.:.:.:.:.:.:.:.:.	.:.:.:.:.:.:.:.:.:.:.	.:.:.:.:.:.:.:.:.:.:.	.:.:.:.:.:.:.:.:.:.:.	.:.:.:.:.:.:.:.:.:.:.	.:.:.:.:.:.:.:.:.:.:.	.:.:.:.:.:.:.:.:.:.:.	.:.:.:.:.:.:.:.:.:.:.	.:.:.:.:.:.:.:.:.:.:.	.:.:.:.:.:.:.:.:.:.:.	.:.:.:.:.:.:.:.:.:.:.	.:.:.:.:.:.:.:.:.:.:.	.:.:.:.:.:.:.:.:.:.:.	.:.:.:.:.:.:.:.:.:.:.	.:.:.:.:.:.:.:.:.:.:.	.:.:.:.:.:.:.:.:.:.:.	.:.:.:.:.:.:.:.:.:.:.	.:.:.:.:.:.:.:.:.:.:.	.:.:.:.:.:.:.:.:.:.:.	1:10579:1p1:14:0.56:10575:8:10575:0:3:3	.:.:.:.:.:.:.:.:.:.:.	.:.:.:.:.:.:.:.:.:.:.	.:.:.:.:.:.:.:.:.:.:.	.:.:.:.:.:.:.:.:.:.:.	.:.:.:.:.:.:.:.:.:.:.	.:.:.:.:.:.:.:.:.:.:.	.:.:.:.:.:.:.:.:.:.:.	.:.:.:.:.:.:.:.:.:.:.	.:.:.:.:.:.:.:.:.:.:.	.:.:.:.:.:.:.:.:.:.:.	.:.:.:.:.:.:.:.:.:.:.	.:.:.:.:.:.:.:.:.:.:.	.:.:.:.:.:.:.:.:.:.:.	.:.:.:.:.:.:.:.:.:.:.	.:.:.:.:.:.:.:.:.:.:.	.:.:.:.:.:.:.:.:.:.:.	.:.:.:.:.:.:.:.:.:.:.	.:.:.:.:.:.:.:.:.:.:.	.:.:.:.:.:.:.:.:.:.:.	.:.:.:.:.:.:.:.:.:.:.	.:.:.:.:.:.:.:.:.:.:.	.:.:.:.:.:.:.:.:.:.:.	.:.:.:.:.:.:.:.:.:.:.	.:.:.:.:.:.:.:.:.:.:.	.:.:.:.:.:.:.:.:.:.:.	.:.:.:.:.:.:.:.:.:.:.	.:.:.:.:.:.:.:.:.:.:.	.:.:.:.:.:.:.:.:.:.:.	.:.:.:.:.:.:.:.:.:.:.	.:.:.:.:.:.:.:.:.:.:.	.:.:.:.:.:.:.:.:.:.:.	.:.:.:.:.:.:.:.:.:.:.	.:.:.:.:.:.:.:.:.:.:.	.:.:.:.:.:.:.:.:.:.:.	.:.:.:.:.:.:.:.:.:.:.	.:.:.:.:.:.:.:.:.:.:.	.:.:.:.:.:.:.:.:.:.:.	.:.:.:.:.:.:.:.:.:.:.	.:.:.:.:.:.:.:.:.:.:.	.:.:.:.:.:.:.:.:.:.:.	.:.:.:.:.:.:.:.:.:.:.	.:.:.:.:.:.:.:.:.:.:.	.:.:.:.:.:.:.:.:.:.:.	.:.:.:.:.:.:.:.:.:.:.	.:.:.:.:.:.:.:.:.:.:.	.:.:.:.:.:.:.:.:.:.:.	.:.:.:.:.:.:.:.:.:.:.	.:.:.:.:.:.:.:.:.:.:.	.:.:.:.:.:.:.:.:.:.:.	.:.:.:.:.:.:.:.:.:.:.	.:.:.:.:.:.:.:.:.:.:.	.:.:.:.:.:.:.:.:.:.:.	.:.:.:.:.:.:.:.:.:.:.	.:.:.:.:.:.:.:.:.:.:.	.:.:.:.:.:.:.:.:.:.:.	.:.:.:.:.:.:.:.:.:.:.	.:.:.:.:.:.:.:.:.:.:.	.:.:.:.:.:.:.:.:.:.:.	.:.:.:.:.:.:.:.:.:.:.	.:.:.:.:.:.:.:.:.:.:.	.:.:.:.:.:.:.:.:.:.:.	.:.:.:.:.:.:.:.:.:.:.	.:.:.:.:.:.:.:.:.:.:.	.:.:.:.:.:.:.:.:.:.:.	.:.:.:.:.:.:.:.:.:.:.	.:.:.:.:.:.:.:.:.:.:.	.:.:.:.:.:.:.:.:.:.:.	.:.:.:.:.:.:.:.:.:.:.	.:.:.:.:.:.:.:.:.:.:.	.:.:.:.:.:.:.:.:.:.:.	.:.:.:.:.:.:.:.:.:.:.	.:.:.:.:.:.:.:.:.:.:.	.:.:.:.:.:.:.:.:.:.:.	.:.:.:.:.:.:.:.:.:.:.	.:.:.:.:.:.:.:.:.:.:.	.:.:.:.:.:.:.:.:.:.:.	.:.:.:.:.:.:.:.:.:.:.	.:.:.:.:.:.:.:.:.:.:.	.:.:.:.:.:.:.:.:.:.:.	.:.:.:.:.:.:.:.:.:.:.	.:.:.:.:.:.:.:.:.:.:.	.:.:.:.:.:.:.:.:.:.:.	.:.:.:.:.:.:.:.:.:.:.	.:.:.:.:.:.:.:.:.:.:.	.:.:.:.:.:.:.:.:.:.:.	.:.:.:.:.:.:.:.:.:.:.	.:.:.:.:.:.:.:.:.:.:.	.:.:.:.:.:.:.:.:.:.:.	.:.:.:.:.:.:.:.:.:.:.	.:.:.:.:.:.:.:.:.:.:.	.:.:.:.:.:.:.:.:.:.:.	.:.:.:.:.:.:.:.:.:.:.	.:.:.:.:.:.:.:.:.:.:.	.:.:.:.:.:.:.:.:.:.:.	.:.:.:.:.:.:.:.:.:.:.	.:.:.:.:.:.:.:.:.:.:.	.:.:.:.:.:.:.:.:.:.:.	.:.:.:.:.:.:.:.:.:.:.	.:.:.:.:.:.:.:.:.:.:.	.:.:.:.:.:.:.:.:.:.:.	.:.:.:.:.:.:.:.:.:.:.	.:.:.:.:.:.:.:.:.:.:.	.:.:.:.:.:.:.:.:.:.:.	.:.:.:.:.:.:.:.:.:.:.	.:.:.:.:.:.:.:.:.:.:.	.:.:.:.:.:.:.:.:.:.:.	.:.:.:.:.:.:.:.:.:.:.	.:.:.:.:.:.:.:.:.:.:.	.:.:.:.:.:.:.:.:.:.:.	.:.:.:.:.:.:.:.:.:.:.	.:.:.:.:.:.:.:.:.:.:.	.:.:.:.:.:.:.:.:.:.:.	.:.:.:.:.:.:.:.:.:.:.	.:.:.:.:.:.:.:.:.:.:.	.:.:.:.:.:.:.:.:.:.:.	.:.:.:.:.:.:.:.:.:.:.	.:.:.:.:.:.:.:.:.:.:.	.:.:.:.:.:.:.:.:.:.:.	.:.:.:.:.:.:.:.:.:.:.	.:.:.:.:.:.:.:.:.:.:.	.:.:.:.:.:.:.:.:.:.:.	.:.:.:.:.:.:.:.:.:.:.	.:.:.:.:.:.:.:.:.:.:.	.:.:.:.:.:.:.:.:.:.:.	.:.:.:.:.:.:.:.:.:.:.	.:.:.:.:.:.:.:.:.:.:.	.:.:.:.:.:.:.:.:.:.:.	.:.:.:.:.:.:.:.:.:.:.	.:.:.:.:.:.:.:.:.:.:.	.:.:.:.:.:.:.:.:.:.:.	.:.:.:.:.:.:.:.:.:.:.	.:.:.:.:.:.:.:.:.:.:.	.:.:.:.:.:.:.:.:.:.:.	.:.:.:.:.:.:.:.:.:.:.	.:.:.:.:.:.:.:.:.:.:.	.:.:.:.:.:.:.:.:.:.:.	.:.:.:.:.:.:.:.:.:.:.	.:.:.:.:.:.:.:.:.:.:.	.:.:.:.:.:.:.:.:.:.:.	.:.:.:.:.:.:.:.:.:.:.	.:.:.:.:.:.:.:.:.:.:.	.:.:.:.:.:.:.:.:.:.:.	.:.:.:.:.:.:.:.:.:.:.	.:.:.:.:.:.:.:.:.:.:.	.:.:.:.:.:.:.:.:.:.:.	.:.:.:.:.:.:.:.:.:.:.	.:.:.:.:.:.:.:.:.:.:.	.:.:.:.:.:.:.:.:.:.:.	.:.:.:.:.:.:.:.:.:.:.	.:.:.:.:.:.:.:.:.:.:.	.:.:.:.:.:.:.:.:.:.:.	.:.:.:.:.:.:.:.:.:.:.	.:.:.:.:.:.:.:.:.:.:.	.:.:.:.:.:.:.:.:.:.:.	.:.:.:.:.:.:.:.:.:.:.	.:.:.:.:.:.:.:.:.:.:.	.:.:.:.:.:.:.:.:.:.:.	.:.:.:.:.:.:.:.:.:.:.	.:.:.:.:.:.:.:.:.:.:.	.:.:.:.:.:.:.:.:.:.:.	.:.:.:.:.:.:.:.:.:.:.	.:.:.:.:.:.:.:.:.:.:.	.:.:.:.:.:.:.:.:.:.:.	.:.:.:.:.:.:.:.:.:.:.	.:.:.:.:.:.:.:.:.:.:.	.:.:.:.:.:.:.:.:.:.:.	.:.:.:.:.:.:.:.:.:.:.	.:.:.:.:.:.:.:.:.:.:.	.:.:.:.:.:.:.:.:.:.:.	.:.:.:.:.:.:.:.:.:.:.	.:.:.:.:.:.:.:.:.:.:.	.:.:.:.:.:.:.:.:.:.:.	.:.:.:.:.:.:.:.:.:.:.	.:.:.:.:.:.:.:.:.:.:.	.:.:.:.:.:.:.:.:.:.:.	.:.:.:.:.:.:.:.:.:.:.	.:.:.:.:.:.:.:.:.:.:.	.:.:.:.:.:.:.:.:.:.:.	.:.:.:.:.:.:.:.:.:.:.	.:.:.:.:.:.:.:.:.:.:.	.:.:.:.:.:.:.:.:.:.:.	.:.:.:.:.:.:.:.:.:.:.	.:.:.:.:.:.:.:.:.:.:.	.:.:.:.:.:.:.:.:.:.:.	.:.:.:.:.:.:.:.:.:.:.	.:.:.:.:.:.:.:.:.:.:.	.:.:.:.:.:.:.:.:.:.:.	.:.:.:.:.:.:.:.:.:.:.	.:.:.:.:.:.:.:.:.:.:.	.:.:.:.:.:.:.:.:.:.:.	.:.:.:.:.:.:.:.:.:.:.	.:.:.:.:.:.:.:.:.:.:.	.:.:.:.:.:.:.:.:.:.:.	.:.:.:.:.:.:.:.:.:.:.	.:.:.:.:.:.:.:.:.:.:.	.:.:.:.:.:.:.:.:.:.:.	.:.:.:.:.:.:.:.:.:.:.	.:.:.:.:.:.:.:.:.:.:.	.:.:.:.:.:.:.:.:.:.:.	.:.:.:.:.:.:.:.:.:.:.	.:.:.:.:.:.:.:.:.:.:.	.:.:.:.:.:.:.:.:.:.:.	.:.:.:.:.:.:.:.:.:.:.	.:.:.:.:.:.:.:.:.:.:.	.:.:.:.:.:.:.:.:.:.:.	.:.:.:.:.:.:.:.:.:.:.	.:.:.:.:.:.:.:.:.:.:.	.:.:.:.:.:.:.:.:.:.:.	.:.:.:.:.:.:.:.:.:.:.	.:.:.:.:.:.:.:.:.:.:.	.:.:.:.:.:.:.:.:.:.:.	.:.:.:.:.:.:.:.:.:.:.	.:.:.:.:.:.:.:.:.:.:.	.:.:.:.:.:.:.:.:.:.:.	.:.:.:.:.:.:.:.:.:.:.	.:.:.:.:.:.:.:.:.:.:.	.:.:.:.:.:.:.:.:.:.:.	.:.:.:.:.:.:.:.:.:.:.	.:.:.:.:.:.:.:.:.:.:.	.:.:.:.:.:.:.:.:.:.:.	.:.:.:.:.:.:.:.:.:.:.	.:.:.:.:.:.:.:.:.:.:.	.:.:.:.:.:.:.:.:.:.:.	.:.:.:.:.:.:.:.:.:.:.	.:.:.:.:.:.:.:.:.:.:.	.:.:.:.:.:.:.:.:.:.:.	.:.:.:.:.:.:.:.:.:.:.	.:.:.:.:.:.:.:.:.:.:.	.:.:.:.:.:.:.:.:.:.:.	.:.:.:.:.:.:.:.:.:.:.	.:.:.:.:.:.:.:.:.:.:.	.:.:.:.:.:.:.:.:.:.:.	.:.:.:.:.:.:.:.:.:.:.	.:.:.:.:.:.:.:.:.:.:.	.:.:.:.:.:.:.:.:.:.:.	.:.:.:.:.:.:.:.:.:.:.	.:.:.:.:.:.:.:.:.:.:.	.:.:.:.:.:.:.:.:.:.:.	.:.:.:.:.:.:.:.:.:.:.	.:.:.:.:.:.:.:.:.:.:.	.:.:.:.:.:.:.:.:.:.:.	.:.:.:.:.:.:.:.:.:.:.	.:.:.:.:.:.:.:.:.:.:.	.:.:.:.:.:.:.:.:.:.:.	.:.:.:.:.:.:.:.:.:.:.	.:.:.:.:.:.:.:.:.:.:.	.:.:.:.:.:.:.:.:.:.:.
chrI	10574	.	T	<INS:ME>	.	PASS	SVTYPE=INS;STRAND=-;FAMILY=TY2	GT:END:CLASS:RP_SUPPORT:FREQUENCY:JUNCTION1:JUNCTION1SUPPORT:JUNCTION2:JUNCTION2SUPPORT:FIVE_PRIME_SUPPORT:THREE_PRIME_SUPPORT	.:.:.:.:.:.:.:.:.:.:.	.:.:.:.:.:.:.:.:.:.:.	.:.:.:.:.:.:.:.:.:.:.	.:.:.:.:.:.:.:.:.:.:.	.:.:.:.:.:.:.:.:.:.:.	.:.:.:.:.:.:.:.:.:.:.	.:.:.:.:.:.:.:.:.:.:.	.:.:.:.:.:.:.:.:.:.:.	.:.:.:.:.:.:.:.:.:.:.	.:.:.:.:.:.:.:.:.:.:.	.:.:.:.:.:.:.:.:.:.:.	.:.:.:.:.:.:.:.:.:.:.	.:.:.:.:.:.:.:.:.:.:.	.:.:.:.:.:.:.:.:.:.:.	.:.:.:.:.:.:.:.:.:.:.	.:.:.:.:.:.:.:.:.:.:.	.:.:.:.:.:.:.:.:.:.:.	.:.:.:.:.:.:.:.:.:.:.	.:.:.:.:.:.:.:.:.:.:.	.:.:.:.:.:.:.:.:.:.:.	.:.:.:.:.:.:.:.:.:.:.	.:.:.:.:.:.:.:.:.:.:.	.:.:.:.:.:.:.:.:.:.:.	.:.:.:.:.:.:.:.:.:.:.	.:.:.:.:.:.:.:.:.:.:.	.:.:.:.:.:.:.:.:.:.:.	.:.:.:.:.:.:.:.:.:.:.	.:.:.:.:.:.:.:.:.:.:.	.:.:.:.:.:.:.:.:.:.:.	.:.:.:.:.:.:.:.:.:.:.	.:.:.:.:.:.:.:.:.:.:.	.:.:.:.:.:.:.:.:.:.:.	.:.:.:.:.:.:.:.:.:.:.	.:.:.:.:.:.:.:.:.:.:.	.:.:.:.:.:.:.:.:.:.:.	.:.:.:.:.:.:.:.:.:.:.	.:.:.:.:.:.:.:.:.:.:.	.:.:.:.:.:.:.:.:.:.:.	.:.:.:.:.:.:.:.:.:.:.	.:.:.:.:.:.:.:.:.:.:.	.:.:.:.:.:.:.:.:.:.:.	.:.:.:.:.:.:.:.:.:.:.	.:.:.:.:.:.:.:.:.:.:.	.:.:.:.:.:.:.:.:.:.:.	.:.:.:.:.:.:.:.:.:.:.	.:.:.:.:.:.:.:.:.:.:.	.:.:.:.:.:.:.:.:.:.:.	.:.:.:.:.:.:.:.:.:.:.	.:.:.:.:.:.:.:.:.:.:.	.:.:.:.:.:.:.:.:.:.:.	.:.:.:.:.:.:.:.:.:.:.	.:.:.:.:.:.:.:.:.:.:.	.:.:.:.:.:.:.:.:.:.:.	.:.:.:.:.:.:.:.:.:.:.	.:.:.:.:.:.:.:.:.:.:.	.:.:.:.:.:.:.:.:.:.:.	.:.:.:.:.:.:.:.:.:.:.	.:.:.:.:.:.:.:.:.:.:.	.:.:.:.:.:.:.:.:.:.:.	.:.:.:.:.:.:.:.:.:.:.	.:.:.:.:.:.:.:.:.:.:.	.:.:.:.:.:.:.:.:.:.:.	.:.:.:.:.:.:.:.:.:.:.	.:.:.:.:.:.:.:.:.:.:.	.:.:.:.:.:.:.:.:.:.:.	.:.:.:.:.:.:.:.:.:.:.	.:.:.:.:.:.:.:.:.:.:.	.:.:.:.:.:.:.:.:.:.:.	.:.:.:.:.:.:.:.:.:.:.	.:.:.:.:.:.:.:.:.:.:.	.:.:.:.:.:.:.:.:.:.:.	.:.:.:.:.:.:.:.:.:.:.	.:.:.:.:.:.:.:.:.:.:.	.:.:.:.:.:.:.:.:.:.:.	.:.:.:.:.:.:.:.:.:.:.	.:.:.:.:.:.:.:.:.:.:.	.:.:.:.:.:.:.:.:.:.:.	.:.:.:.:.:.:.:.:.:.:.	.:.:.:.:.:.:.:.:.:.:.	.:.:.:.:.:.:.:.:.:.:.	.:.:.:.:.:.:.:.:.:.:.	.:.:.:.:.:.:.:.:.:.:.	.:.:.:.:.:.:.:.:.:.:.	.:.:.:.:.:.:.:.:.:.:.	.:.:.:.:.:.:.:.:.:.:.	.:.:.:.:.:.:.:.:.:.:.	.:.:.:.:.:.:.:.:.:.:.	.:.:.:.:.:.:.:.:.:.:.	.:.:.:.:.:.:.:.:.:.:.	.:.:.:.:.:.:.:.:.:.:.	.:.:.:.:.:.:.:.:.:.:.	.:.:.:.:.:.:.:.:.:.:.	.:.:.:.:.:.:.:.:.:.:.	.:.:.:.:.:.:.:.:.:.:.	.:.:.:.:.:.:.:.:.:.:.	.:.:.:.:.:.:.:.:.:.:.	.:.:.:.:.:.:.:.:.:.:.	.:.:.:.:.:.:.:.:.:.:.	.:.:.:.:.:.:.:.:.:.:.	.:.:.:.:.:.:.:.:.:.:.	.:.:.:.:.:.:.:.:.:.:.	.:.:.:.:.:.:.:.:.:.:.	.:.:.:.:.:.:.:.:.:.:.	.:.:.:.:.:.:.:.:.:.:.	.:.:.:.:.:.:.:.:.:.:.	.:.:.:.:.:.:.:.:.:.:.	.:.:.:.:.:.:.:.:.:.:.	.:.:.:.:.:.:.:.:.:.:.	.:.:.:.:.:.:.:.:.:.:.	.:.:.:.:.:.:.:.:.:.:.	.:.:.:.:.:.:.:.:.:.:.	.:.:.:.:.:.:.:.:.:.:.	.:.:.:.:.:.:.:.:.:.:.	.:.:.:.:.:.:.:.:.:.:.	.:.:.:.:.:.:.:.:.:.:.	.:.:.:.:.:.:.:.:.:.:.	.:.:.:.:.:.:.:.:.:.:.	.:.:.:.:.:.:.:.:.:.:.	.:.:.:.:.:.:.:.:.:.:.	.:.:.:.:.:.:.:.:.:.:.	.:.:.:.:.:.:.:.:.:.:.	.:.:.:.:.:.:.:.:.:.:.	.:.:.:.:.:.:.:.:.:.:.	.:.:.:.:.:.:.:.:.:.:.	.:.:.:.:.:.:.:.:.:.:.	.:.:.:.:.:.:.:.:.:.:.	.:.:.:.:.:.:.:.:.:.:.	.:.:.:.:.:.:.:.:.:.:.	.:.:.:.:.:.:.:.:.:.:.	.:.:.:.:.:.:.:.:.:.:.	.:.:.:.:.:.:.:.:.:.:.	.:.:.:.:.:.:.:.:.:.:.	.:.:.:.:.:.:.:.:.:.:.	.:.:.:.:.:.:.:.:.:.:.	.:.:.:.:.:.:.:.:.:.:.	.:.:.:.:.:.:.:.:.:.:.	.:.:.:.:.:.:.:.:.:.:.	.:.:.:.:.:.:.:.:.:.:.	.:.:.:.:.:.:.:.:.:.:.	.:.:.:.:.:.:.:.:.:.:.	.:.:.:.:.:.:.:.:.:.:.	.:.:.:.:.:.:.:.:.:.:.	.:.:.:.:.:.:.:.:.:.:.	.:.:.:.:.:.:.:.:.:.:.	.:.:.:.:.:.:.:.:.:.:.	.:.:.:.:.:.:.:.:.:.:.	.:.:.:.:.:.:.:.:.:.:.	.:.:.:.:.:.:.:.:.:.:.	.:.:.:.:.:.:.:.:.:.:.	.:.:.:.:.:.:.:.:.:.:.	.:.:.:.:.:.:.:.:.:.:.	.:.:.:.:.:.:.:.:.:.:.	.:.:.:.:.:.:.:.:.:.:.	.:.:.:.:.:.:.:.:.:.:.	.:.:.:.:.:.:.:.:.:.:.	.:.:.:.:.:.:.:.:.:.:.	.:.:.:.:.:.:.:.:.:.:.	.:.:.:.:.:.:.:.:.:.:.	.:.:.:.:.:.:.:.:.:.:.	.:.:.:.:.:.:.:.:.:.:.	.:.:.:.:.:.:.:.:.:.:.	.:.:.:.:.:.:.:.:.:.:.	.:.:.:.:.:.:.:.:.:.:.	.:.:.:.:.:.:.:.:.:.:.	.:.:.:.:.:.:.:.:.:.:.	.:.:.:.:.:.:.:.:.:.:.	.:.:.:.:.:.:.:.:.:.:.	.:.:.:.:.:.:.:.:.:.:.	.:.:.:.:.:.:.:.:.:.:.	.:.:.:.:.:.:.:.:.:.:.	.:.:.:.:.:.:.:.:.:.:.	.:.:.:.:.:.:.:.:.:.:.	.:.:.:.:.:.:.:.:.:.:.	.:.:.:.:.:.:.:.:.:.:.	.:.:.:.:.:.:.:.:.:.:.	.:.:.:.:.:.:.:.:.:.:.	.:.:.:.:.:.:.:.:.:.:.	.:.:.:.:.:.:.:.:.:.:.	.:.:.:.:.:.:.:.:.:.:.	.:.:.:.:.:.:.:.:.:.:.	.:.:.:.:.:.:.:.:.:.:.	.:.:.:.:.:.:.:.:.:.:.	.:.:.:.:.:.:.:.:.:.:.	.:.:.:.:.:.:.:.:.:.:.	.:.:.:.:.:.:.:.:.:.:.	.:.:.:.:.:.:.:.:.:.:.	.:.:.:.:.:.:.:.:.:.:.	.:.:.:.:.:.:.:.:.:.:.	.:.:.:.:.:.:.:.:.:.:.	.:.:.:.:.:.:.:.:.:.:.	.:.:.:.:.:.:.:.:.:.:.	.:.:.:.:.:.:.:.:.:.:.	.:.:.:.:.:.:.:.:.:.:.	.:.:.:.:.:.:.:.:.:.:.	.:.:.:.:.:.:.:.:.:.:.	.:.:.:.:.:.:.:.:.:.:.	.:.:.:.:.:.:.:.:.:.:.	.:.:.:.:.:.:.:.:.:.:.	.:.:.:.:.:.:.:.:.:.:.	.:.:.:.:.:.:.:.:.:.:.	.:.:.:.:.:.:.:.:.:.:.	.:.:.:.:.:.:.:.:.:.:.	.:.:.:.:.:.:.:.:.:.:.	.:.:.:.:.:.:.:.:.:.:.	.:.:.:.:.:.:.:.:.:.:.	.:.:.:.:.:.:.:.:.:.:.	.:.:.:.:.:.:.:.:.:.:.	.:.:.:.:.:.:.:.:.:.:.	.:.:.:.:.:.:.:.:.:.:.	.:.:.:.:.:.:.:.:.:.:.	.:.:.:.:.:.:.:.:.:.:.	.:.:.:.:.:.:.:.:.:.:.	.:.:.:.:.:.:.:.:.:.:.	.:.:.:.:.:.:.:.:.:.:.	.:.:.:.:.:.:.:.:.:.:.	.:.:.:.:.:.:.:.:.:.:.	.:.:.:.:.:.:.:.:.:.:.	.:.:.:.:.:.:.:.:.:.:.	.:.:.:.:.:.:.:.:.:.:.	.:.:.:.:.:.:.:.:.:.:.	.:.:.:.:.:.:.:.:.:.:.	.:.:.:.:.:.:.:.:.:.:.	.:.:.:.:.:.:.:.:.:.:.	.:.:.:.:.:.:.:.:.:.:.	.:.:.:.:.:.:.:.:.:.:.	.:.:.:.:.:.:.:.:.:.:.	.:.:.:.:.:.:.:.:.:.:.	.:.:.:.:.:.:.:.:.:.:.	.:.:.:.:.:.:.:.:.:.:.	.:.:.:.:.:.:.:.:.:.:.	.:.:.:.:.:.:.:.:.:.:.	.:.:.:.:.:.:.:.:.:.:.	.:.:.:.:.:.:.:.:.:.:.	.:.:.:.:.:.:.:.:.:.:.	.:.:.:.:.:.:.:.:.:.:.	.:.:.:.:.:.:.:.:.:.:.	.:.:.:.:.:.:.:.:.:.:.	.:.:.:.:.:.:.:.:.:.:.	.:.:.:.:.:.:.:.:.:.:.	.:.:.:.:.:.:.:.:.:.:.	.:.:.:.:.:.:.:.:.:.:.	.:.:.:.:.:.:.:.:.:.:.	.:.:.:.:.:.:.:.:.:.:.	.:.:.:.:.:.:.:.:.:.:.	.:.:.:.:.:.:.:.:.:.:.	.:.:.:.:.:.:.:.:.:.:.	.:.:.:.:.:.:.:.:.:.:.	.:.:.:.:.:.:.:.:.:.:.	.:.:.:.:.:.:.:.:.:.:.	.:.:.:.:.:.:.:.:.:.:.	.:.:.:.:.:.:.:.:.:.:.	.:.:.:.:.:.:.:.:.:.:.	.:.:.:.:.:.:.:.:.:.:.	.:.:.:.:.:.:.:.:.:.:.	.:.:.:.:.:.:.:.:.:.:.	.:.:.:.:.:.:.:.:.:.:.	.:.:.:.:.:.:.:.:.:.:.	.:.:.:.:.:.:.:.:.:.:.	.:.:.:.:.:.:.:.:.:.:.	.:.:.:.:.:.:.:.:.:.:.	.:.:.:.:.:.:.:.:.:.:.	.:.:.:.:.:.:.:.:.:.:.	.:.:.:.:.:.:.:.:.:.:.	.:.:.:.:.:.:.:.:.:.:.	.:.:.:.:.:.:.:.:.:.:.	.:.:.:.:.:.:.:.:.:.:.	.:.:.:.:.:.:.:.:.:.:.	.:.:.:.:.:.:.:.:.:.:.	.:.:.:.:.:.:.:.:.:.:.	.:.:.:.:.:.:.:.:.:.:.	.:.:.:.:.:.:.:.:.:.:.	.:.:.:.:.:.:.:.:.:.:.	.:.:.:.:.:.:.:.:.:.:.	.:.:.:.:.:.:.:.:.:.:.	.:.:.:.:.:.:.:.:.:.:.	.:.:.:.:.:.:.:.:.:.:.	.:.:.:.:.:.:.:.:.:.:.	.:.:.:.:.:.:.:.:.:.:.	.:.:.:.:.:.:.:.:.:.:.	.:.:.:.:.:.:.:.:.:.:.	.:.:.:.:.:.:.:.:.:.:.	.:.:.:.:.:.:.:.:.:.:.	.:.:.:.:.:.:.:.:.:.:.	.:.:.:.:.:.:.:.:.:.:.	.:.:.:.:.:.:.:.:.:.:.	.:.:.:.:.:.:.:.:.:.:.	.:.:.:.:.:.:.:.:.:.:.	.:.:.:.:.:.:.:.:.:.:.	.:.:.:.:.:.:.:.:.:.:.	.:.:.:.:.:.:.:.:.:.:.	.:.:.:.:.:.:.:.:.:.:.	.:.:.:.:.:.:.:.:.:.:.	.:.:.:.:.:.:.:.:.:.:.	.:.:.:.:.:.:.:.:.:.:.	.:.:.:.:.:.:.:.:.:.:.	.:.:.:.:.:.:.:.:.:.:.	.:.:.:.:.:.:.:.:.:.:.	.:.:.:.:.:.:.:.:.:.:.	.:.:.:.:.:.:.:.:.:.:.	.:.:.:.:.:.:.:.:.:.:.	.:.:.:.:.:.:.:.:.:.:.	.:.:.:.:.:.:.:.:.:.:.	.:.:.:.:.:.:.:.:.:.:.	.:.:.:.:.:.:.:.:.:.:.	.:.:.:.:.:.:.:.:.:.:.	.:.:.:.:.:.:.:.:.:.:.	.:.:.:.:.:.:.:.:.:.:.	.:.:.:.:.:.:.:.:.:.:.	.:.:.:.:.:.:.:.:.:.:.	.:.:.:.:.:.:.:.:.:.:.	.:.:.:.:.:.:.:.:.:.:.	.:.:.:.:.:.:.:.:.:.:.	.:.:.:.:.:.:.:.:.:.:.	.:.:.:.:.:.:.:.:.:.:.	.:.:.:.:.:.:.:.:.:.:.	.:.:.:.:.:.:.:.:.:.:.	.:.:.:.:.:.:.:.:.:.:.	.:.:.:.:.:.:.:.:.:.:.	.:.:.:.:.:.:.:.:.:.:.	.:.:.:.:.:.:.:.:.:.:.	.:.:.:.:.:.:.:.:.:.:.	.:.:.:.:.:.:.:.:.:.:.	.:.:.:.:.:.:.:.:.:.:.	.:.:.:.:.:.:.:.:.:.:.	.:.:.:.:.:.:.:.:.:.:.	.:.:.:.:.:.:.:.:.:.:.	.:.:.:.:.:.:.:.:.:.:.	.:.:.:.:.:.:.:.:.:.:.	.:.:.:.:.:.:.:.:.:.:.	.:.:.:.:.:.:.:.:.:.:.	.:.:.:.:.:.:.:.:.:.:.	.:.:.:.:.:.:.:.:.:.:.	.:.:.:.:.:.:.:.:.:.:.	.:.:.:.:.:.:.:.:.:.:.	.:.:.:.:.:.:.:.:.:.:.	.:.:.:.:.:.:.:.:.:.:.	.:.:.:.:.:.:.:.:.:.:.	.:.:.:.:.:.:.:.:.:.:.	.:.:.:.:.:.:.:.:.:.:.	.:.:.:.:.:.:.:.:.:.:.	.:.:.:.:.:.:.:.:.:.:.	.:.:.:.:.:.:.:.:.:.:.	.:.:.:.:.:.:.:.:.:.:.	.:.:.:.:.:.:.:.:.:.:.	.:.:.:.:.:.:.:.:.:.:.	.:.:.:.:.:.:.:.:.:.:.	.:.:.:.:.:.:.:.:.:.:.	.:.:.:.:.:.:.:.:.:.:.	.:.:.:.:.:.:.:.:.:.:.	.:.:.:.:.:.:.:.:.:.:.	.:.:.:.:.:.:.:.:.:.:.	.:.:.:.:.:.:.:.:.:.:.	.:.:.:.:.:.:.:.:.:.:.	.:.:.:.:.:.:.:.:.:.:.	.:.:.:.:.:.:.:.:.:.:.	.:.:.:.:.:.:.:.:.:.:.	.:.:.:.:.:.:.:.:.:.:.	.:.:.:.:.:.:.:.:.:.:.	.:.:.:.:.:.:.:.:.:.:.	.:.:.:.:.:.:.:.:.:.:.	.:.:.:.:.:.:.:.:.:.:.	.:.:.:.:.:.:.:.:.:.:.	.:.:.:.:.:.:.:.:.:.:.	.:.:.:.:.:.:.:.:.:.:.	.:.:.:.:.:.:.:.:.:.:.	.:.:.:.:.:.:.:.:.:.:.	.:.:.:.:.:.:.:.:.:.:.	.:.:.:.:.:.:.:.:.:.:.	.:.:.:.:.:.:.:.:.:.:.	.:.:.:.:.:.:.:.:.:.:.	.:.:.:.:.:.:.:.:.:.:.	.:.:.:.:.:.:.:.:.:.:.	.:.:.:.:.:.:.:.:.:.:.	.:.:.:.:.:.:.:.:.:.:.	.:.:.:.:.:.:.:.:.:.:.	1:10579:1p1:42:0.525:10575:13:10575:0:10:19	.:.:.:.:.:.:.:.:.:.:.	.:.:.:.:.:.:.:.:.:.:.	.:.:.:.:.:.:.:.:.:.:.	.:.:.:.:.:.:.:.:.:.:.	.:.:.:.:.:.:.:.:.:.:.	.:.:.:.:.:.:.:.:.:.:.	.:.:.:.:.:.:.:.:.:.:.	.:.:.:.:.:.:.:.:.:.:.	.:.:.:.:.:.:.:.:.:.:.	.:.:.:.:.:.:.:.:.:.:.	.:.:.:.:.:.:.:.:.:.:.	.:.:.:.:.:.:.:.:.:.:.	.:.:.:.:.:.:.:.:.:.:.	.:.:.:.:.:.:.:.:.:.:.	.:.:.:.:.:.:.:.:.:.:.	.:.:.:.:.:.:.:.:.:.:.	.:.:.:.:.:.:.:.:.:.:.	.:.:.:.:.:.:.:.:.:.:.	.:.:.:.:.:.:.:.:.:.:.	.:.:.:.:.:.:.:.:.:.:.	.:.:.:.:.:.:.:.:.:.:.	.:.:.:.:.:.:.:.:.:.:.	.:.:.:.:.:.:.:.:.:.:.	.:.:.:.:.:.:.:.:.:.:.	.:.:.:.:.:.:.:.:.:.:.	.:.:.:.:.:.:.:.:.:.:.	.:.:.:.:.:.:.:.:.:.:.	.:.:.:.:.:.:.:.:.:.:.	.:.:.:.:.:.:.:.:.:.:.	.:.:.:.:.:.:.:.:.:.:.	.:.:.:.:.:.:.:.:.:.:.	.:.:.:.:.:.:.:.:.:.:.	.:.:.:.:.:.:.:.:.:.:.	.:.:.:.:.:.:.:.:.:.:.	.:.:.:.:.:.:.:.:.:.:.	.:.:.:.:.:.:.:.:.:.:.	.:.:.:.:.:.:.:.:.:.:.	.:.:.:.:.:.:.:.:.:.:.	.:.:.:.:.:.:.:.:.:.:.	.:.:.:.:.:.:.:.:.:.:.	.:.:.:.:.:.:.:.:.:.:.	.:.:.:.:.:.:.:.:.:.:.	.:.:.:.:.:.:.:.:.:.:.	.:.:.:.:.:.:.:.:.:.:.	.:.:.:.:.:.:.:.:.:.:.	.:.:.:.:.:.:.:.:.:.:.	.:.:.:.:.:.:.:.:.:.:.	.:.:.:.:.:.:.:.:.:.:.	.:.:.:.:.:.:.:.:.:.:.	.:.:.:.:.:.:.:.:.:.:.	.:.:.:.:.:.:.:.:.:.:.	.:.:.:.:.:.:.:.:.:.:.	.:.:.:.:.:.:.:.:.:.:.	.:.:.:.:.:.:.:.:.:.:.	.:.:.:.:.:.:.:.:.:.:.	.:.:.:.:.:.:.:.:.:.:.	.:.:.:.:.:.:.:.:.:.:.	.:.:.:.:.:.:.:.:.:.:.	.:.:.:.:.:.:.:.:.:.:.	.:.:.:.:.:.:.:.:.:.:.	.:.:.:.:.:.:.:.:.:.:.	.:.:.:.:.:.:.:.:.:.:.	.:.:.:.:.:.:.:.:.:.:.	.:.:.:.:.:.:.:.:.:.:.	.:.:.:.:.:.:.:.:.:.:.	.:.:.:.:.:.:.:.:.:.:.	.:.:.:.:.:.:.:.:.:.:.	.:.:.:.:.:.:.:.:.:.:.	.:.:.:.:.:.:.:.:.:.:.	.:.:.:.:.:.:.:.:.:.:.	.:.:.:.:.:.:.:.:.:.:.	.:.:.:.:.:.:.:.:.:.:.	.:.:.:.:.:.:.:.:.:.:.	.:.:.:.:.:.:.:.:.:.:.	.:.:.:.:.:.:.:.:.:.:.	.:.:.:.:.:.:.:.:.:.:.	.:.:.:.:.:.:.:.:.:.:.	.:.:.:.:.:.:.:.:.:.:.	.:.:.:.:.:.:.:.:.:.:.	.:.:.:.:.:.:.:.:.:.:.	.:.:.:.:.:.:.:.:.:.:.	.:.:.:.:.:.:.:.:.:.:.	.:.:.:.:.:.:.:.:.:.:.	.:.:.:.:.:.:.:.:.:.:.	.:.:.:.:.:.:.:.:.:.:.	.:.:.:.:.:.:.:.:.:.:.	.:.:.:.:.:.:.:.:.:.:.	.:.:.:.:.:.:.:.:.:.:.	.:.:.:.:.:.:.:.:.:.:.	.:.:.:.:.:.:.:.:.:.:.	.:.:.:.:.:.:.:.:.:.:.	.:.:.:.:.:.:.:.:.:.:.	.:.:.:.:.:.:.:.:.:.:.	.:.:.:.:.:.:.:.:.:.:.	.:.:.:.:.:.:.:.:.:.:.	.:.:.:.:.:.:.:.:.:.:.	.:.:.:.:.:.:.:.:.:.:.	.:.:.:.:.:.:.:.:.:.:.	.:.:.:.:.:.:.:.:.:.:.	.:.:.:.:.:.:.:.:.:.:.	.:.:.:.:.:.:.:.:.:.:.	.:.:.:.:.:.:.:.:.:.:.	.:.:.:.:.:.:.:.:.:.:.	.:.:.:.:.:.:.:.:.:.:.	.:.:.:.:.:.:.:.:.:.:.	.:.:.:.:.:.:.:.:.:.:.	.:.:.:.:.:.:.:.:.:.:.	.:.:.:.:.:.:.:.:.:.:.	.:.:.:.:.:.:.:.:.:.:.	.:.:.:.:.:.:.:.:.:.:.	.:.:.:.:.:.:.:.:.:.:.	.:.:.:.:.:.:.:.:.:.:.	.:.:.:.:.:.:.:.:.:.:.	.:.:.:.:.:.:.:.:.:.:.	.:.:.:.:.:.:.:.:.:.:.	.:.:.:.:.:.:.:.:.:.:.	.:.:.:.:.:.:.:.:.:.:.	.:.:.:.:.:.:.:.:.:.:.	.:.:.:.:.:.:.:.:.:.:.	.:.:.:.:.:.:.:.:.:.:.	.:.:.:.:.:.:.:.:.:.:.	.:.:.:.:.:.:.:.:.:.:.	.:.:.:.:.:.:.:.:.:.:.	.:.:.:.:.:.:.:.:.:.:.	.:.:.:.:.:.:.:.:.:.:.	.:.:.:.:.:.:.:.:.:.:.	.:.:.:.:.:.:.:.:.:.:.	.:.:.:.:.:.:.:.:.:.:.	.:.:.:.:.:.:.:.:.:.:.	.:.:.:.:.:.:.:.:.:.:.	.:.:.:.:.:.:.:.:.:.:.	.:.:.:.:.:.:.:.:.:.:.	.:.:.:.:.:.:.:.:.:.:.	.:.:.:.:.:.:.:.:.:.:.	.:.:.:.:.:.:.:.:.:.:.	.:.:.:.:.:.:.:.:.:.:.	.:.:.:.:.:.:.:.:.:.:.	.:.:.:.:.:.:.:.:.:.:.	.:.:.:.:.:.:.:.:.:.:.	.:.:.:.:.:.:.:.:.:.:.	.:.:.:.:.:.:.:.:.:.:.	.:.:.:.:.:.:.:.:.:.:.	.:.:.:.:.:.:.:.:.:.:.	.:.:.:.:.:.:.:.:.:.:.	.:.:.:.:.:.:.:.:.:.:.	.:.:.:.:.:.:.:.:.:.:.	.:.:.:.:.:.:.:.:.:.:.	.:.:.:.:.:.:.:.:.:.:.	.:.:.:.:.:.:.:.:.:.:.	.:.:.:.:.:.:.:.:.:.:.	.:.:.:.:.:.:.:.:.:.:.	.:.:.:.:.:.:.:.:.:.:.	.:.:.:.:.:.:.:.:.:.:.	.:.:.:.:.:.:.:.:.:.:.	.:.:.:.:.:.:.:.:.:.:.	.:.:.:.:.:.:.:.:.:.:.	.:.:.:.:.:.:.:.:.:.:.	.:.:.:.:.:.:.:.:.:.:.	.:.:.:.:.:.:.:.:.:.:.	.:.:.:.:.:.:.:.:.:.:.	.:.:.:.:.:.:.:.:.:.:.	.:.:.:.:.:.:.:.:.:.:.	.:.:.:.:.:.:.:.:.:.:.	.:.:.:.:.:.:.:.:.:.:.	.:.:.:.:.:.:.:.:.:.:.	.:.:.:.:.:.:.:.:.:.:.	.:.:.:.:.:.:.:.:.:.:.	.:.:.:.:.:.:.:.:.:.:.	.:.:.:.:.:.:.:.:.:.:.	.:.:.:.:.:.:.:.:.:.:.	.:.:.:.:.:.:.:.:.:.:.	.:.:.:.:.:.:.:.:.:.:.	.:.:.:.:.:.:.:.:.:.:.	.:.:.:.:.:.:.:.:.:.:.	.:.:.:.:.:.:.:.:.:.:.	.:.:.:.:.:.:.:.:.:.:.	.:.:.:.:.:.:.:.:.:.:.	.:.:.:.:.:.:.:.:.:.:.	.:.:.:.:.:.:.:.:.:.:.	.:.:.:.:.:.:.:.:.:.:.	.:.:.:.:.:.:.:.:.:.:.	.:.:.:.:.:.:.:.:.:.:.	.:.:.:.:.:.:.:.:.:.:.	.:.:.:.:.:.:.:.:.:.:.	.:.:.:.:.:.:.:.:.:.:.	.:.:.:.:.:.:.:.:.:.:.	.:.:.:.:.:.:.:.:.:.:.	.:.:.:.:.:.:.:.:.:.:.	.:.:.:.:.:.:.:.:.:.:.	.:.:.:.:.:.:.:.:.:.:.	.:.:.:.:.:.:.:.:.:.:.	.:.:.:.:.:.:.:.:.:.:.	.:.:.:.:.:.:.:.:.:.:.	.:.:.:.:.:.:.:.:.:.:.	.:.:.:.:.:.:.:.:.:.:.	.:.:.:.:.:.:.:.:.:.:.	.:.:.:.:.:.:.:.:.:.:.	.:.:.:.:.:.:.:.:.:.:.	.:.:.:.:.:.:.:.:.:.:.	.:.:.:.:.:.:.:.:.:.:.	.:.:.:.:.:.:.:.:.:.:.	.:.:.:.:.:.:.:.:.:.:.	.:.:.:.:.:.:.:.:.:.:.	.:.:.:.:.:.:.:.:.:.:.	.:.:.:.:.:.:.:.:.:.:.	.:.:.:.:.:.:.:.:.:.:.	.:.:.:.:.:.:.:.:.:.:.	.:.:.:.:.:.:.:.:.:.:.	.:.:.:.:.:.:.:.:.:.:.	.:.:.:.:.:.:.:.:.:.:.	.:.:.:.:.:.:.:.:.:.:.	.:.:.:.:.:.:.:.:.:.:.	.:.:.:.:.:.:.:.:.:.:.	.:.:.:.:.:.:.:.:.:.:.	.:.:.:.:.:.:.:.:.:.:.	.:.:.:.:.:.:.:.:.:.:.	.:.:.:.:.:.:.:.:.:.:.	.:.:.:.:.:.:.:.:.:.:.	.:.:.:.:.:.:.:.:.:.:.	.:.:.:.:.:.:.:.:.:.:.	.:.:.:.:.:.:.:.:.:.:.	.:.:.:.:.:.:.:.:.:.:.	.:.:.:.:.:.:.:.:.:.:.	.:.:.:.:.:.:.:.:.:.:.	.:.:.:.:.:.:.:.:.:.:.	.:.:.:.:.:.:.:.:.:.:.	.:.:.:.:.:.:.:.:.:.:.	.:.:.:.:.:.:.:.:.:.:.	.:.:.:.:.:.:.:.:.:.:.	.:.:.:.:.:.:.:.:.:.:.	.:.:.:.:.:.:.:.:.:.:.	.:.:.:.:.:.:.:.:.:.:.	.:.:.:.:.:.:.:.:.:.:.	.:.:.:.:.:.:.:.:.:.:.	.:.:.:.:.:.:.:.:.:.:.	.:.:.:.:.:.:.:.:.:.:.	.:.:.:.:.:.:.:.:.:.:.	.:.:.:.:.:.:.:.:.:.:.	.:.:.:.:.:.:.:.:.:.:.	.:.:.:.:.:.:.:.:.:.:.	.:.:.:.:.:.:.:.:.:.:.	.:.:.:.:.:.:.:.:.:.:.	.:.:.:.:.:.:.:.:.:.:.	.:.:.:.:.:.:.:.:.:.:.	.:.:.:.:.:.:.:.:.:.:.	.:.:.:.:.:.:.:.:.:.:.	.:.:.:.:.:.:.:.:.:.:.	.:.:.:.:.:.:.:.:.:.:.	.:.:.:.:.:.:.:.:.:.:.	.:.:.:.:.:.:.:.:.:.:.	.:.:.:.:.:.:.:.:.:.:.	.:.:.:.:.:.:.:.:.:.:.	.:.:.:.:.:.:.:.:.:.:.	.:.:.:.:.:.:.:.:.:.:.	.:.:.:.:.:.:.:.:.:.:.	.:.:.:.:.:.:.:.:.:.:.	.:.:.:.:.:.:.:.:.:.:.	.:.:.:.:.:.:.:.:.:.:.	.:.:.:.:.:.:.:.:.:.:.	.:.:.:.:.:.:.:.:.:.:.	.:.:.:.:.:.:.:.:.:.:.	.:.:.:.:.:.:.:.:.:.:.	.:.:.:.:.:.:.:.:.:.:.	.:.:.:.:.:.:.:.:.:.:.	.:.:.:.:.:.:.:.:.:.:.	.:.:.:.:.:.:.:.:.:.:.	.:.:.:.:.:.:.:.:.:.:.	.:.:.:.:.:.:.:.:.:.:.	.:.:.:.:.:.:.:.:.:.:.	.:.:.:.:.:.:.:.:.:.:.	.:.:.:.:.:.:.:.:.:.:.	.:.:.:.:.:.:.:.:.:.:.	.:.:.:.:.:.:.:.:.:.:.	.:.:.:.:.:.:.:.:.:.:.	.:.:.:.:.:.:.:.:.:.:.	.:.:.:.:.:.:.:.:.:.:.	.:.:.:.:.:.:.:.:.:.:.	.:.:.:.:.:.:.:.:.:.:.	.:.:.:.:.:.:.:.:.:.:.	.:.:.:.:.:.:.:.:.:.:.	.:.:.:.:.:.:.:.:.:.:.	.:.:.:.:.:.:.:.:.:.:.	.:.:.:.:.:.:.:.:.:.:.	.:.:.:.:.:.:.:.:.:.:.	.:.:.:.:.:.:.:.:.:.:.	.:.:.:.:.:.:.:.:.:.:.	.:.:.:.:.:.:.:.:.:.:.	.:.:.:.:.:.:.:.:.:.:.	.:.:.:.:.:.:.:.:.:.:.	.:.:.:.:.:.:.:.:.:.:.	.:.:.:.:.:.:.:.:.:.:.	.:.:.:.:.:.:.:.:.:.:.	.:.:.:.:.:.:.:.:.:.:.	.:.:.:.:.:.:.:.:.:.:.	.:.:.:.:.:.:.:.:.:.:.	.:.:.:.:.:.:.:.:.:.:.	.:.:.:.:.:.:.:.:.:.:.	.:.:.:.:.:.:.:.:.:.:.	.:.:.:.:.:.:.:.:.:.:.	.:.:.:.:.:.:.:.:.:.:.	.:.:.:.:.:.:.:.:.:.:.	.:.:.:.:.:.:.:.:.:.:.	.:.:.:.:.:.:.:.:.:.:.	.:.:.:.:.:.:.:.:.:.:.	.:.:.:.:.:.:.:.:.:.:.	.:.:.:.:.:.:.:.:.:.:.	.:.:.:.:.:.:.:.:.:.:.	.:.:.:.:.:.:.:.:.:.:.	.:.:.:.:.:.:.:.:.:.:.	.:.:.:.:.:.:.:.:.:.:.	.:.:.:.:.:.:.:.:.:.:.	.:.:.:.:.:.:.:.:.:.:.	.:.:.:.:.:.:.:.:.:.:.	.:.:.:.:.:.:.:.:.:.:.	.:.:.:.:.:.:.:.:.:.:.	.:.:.:.:.:.:.:.:.:.:.	.:.:.:.:.:.:.:.:.:.:.	.:.:.:.:.:.:.:.:.:.:.	.:.:.:.:.:.:.:.:.:.:.	.:.:.:.:.:.:.:.:.:.:.	.:.:.:.:.:.:.:.:.:.:.	.:.:.:.:.:.:.:.:.:.:.	.:.:.:.:.:.:.:.:.:.:.	.:.:.:.:.:.:.:.:.:.:.	.:.:.:.:.:.:.:.:.:.:.	.:.:.:.:.:.:.:.:.:.:.	.:.:.:.:.:.:.:.:.:.:.	.:.:.:.:.:.:.:.:.:.:.	.:.:.:.:.:.:.:.:.:.:.	.:.:.:.:.:.:.:.:.:.:.	.:.:.:.:.:.:.:.:.:.:.	.:.:.:.:.:.:.:.:.:.:.	.:.:.:.:.:.:.:.:.:.:.	.:.:.:.:.:.:.:.:.:.:.	.:.:.:.:.:.:.:.:.:.:.	.:.:.:.:.:.:.:.:.:.:.	.:.:.:.:.:.:.:.:.:.:.	.:.:.:.:.:.:.:.:.:.:.	.:.:.:.:.:.:.:.:.:.:.	.:.:.:.:.:.:.:.:.:.:.	.:.:.:.:.:.:.:.:.:.:.	.:.:.:.:.:.:.:.:.:.:.	.:.:.:.:.:.:.:.:.:.:.	.:.:.:.:.:.:.:.:.:.:.	.:.:.:.:.:.:.:.:.:.:.	.:.:.:.:.:.:.:.:.:.:.	.:.:.:.:.:.:.:.:.:.:.	.:.:.:.:.:.:.:.:.:.:.	.:.:.:.:.:.:.:.:.:.:.	.:.:.:.:.:.:.:.:.:.:.	.:.:.:.:.:.:.:.:.:.:.	.:.:.:.:.:.:.:.:.:.:.	.:.:.:.:.:.:.:.:.:.:.	.:.:.:.:.:.:.:.:.:.:.	.:.:.:.:.:.:.:.:.:.:.	.:.:.:.:.:.:.:.:.:.:.	.:.:.:.:.:.:.:.:.:.:.	.:.:.:.:.:.:.:.:.:.:.	.:.:.:.:.:.:.:.:.:.:.	.:.:.:.:.:.:.:.:.:.:.	.:.:.:.:.:.:.:.:.:.:.	.:.:.:.:.:.:.:.:.:.:.	.:.:.:.:.:.:.:.:.:.:.	.:.:.:.:.:.:.:.:.:.:.	.:.:.:.:.:.:.:.:.:.:.	.:.:.:.:.:.:.:.:.:.:.	.:.:.:.:.:.:.:.:.:.:.	.:.:.:.:.:.:.:.:.:.:.	.:.:.:.:.:.:.:.:.:.:.	.:.:.:.:.:.:.:.:.:.:.	.:.:.:.:.:.:.:.:.:.:.	.:.:.:.:.:.:.:.:.:.:.	.:.:.:.:.:.:.:.:.:.:.	.:.:.:.:.:.:.:.:.:.:.	.:.:.:.:.:.:.:.:.:.:.	.:.:.:.:.:.:.:.:.:.:.	.:.:.:.:.:.:.:.:.:.:.	.:.:.:.:.:.:.:.:.:.:.	.:.:.:.:.:.:.:.:.:.:.	.:.:.:.:.:.:.:.:.:.:.	.:.:.:.:.:.:.:.:.:.:.	.:.:.:.:.:.:.:.:.:.:.	.:.:.:.:.:.:.:.:.:.:.	.:.:.:.:.:.:.:.:.:.:.	.:.:.:.:.:.:.:.:.:.:.	.:.:.:.:.:.:.:.:.:.:.	.:.:.:.:.:.:.:.:.:.:.	.:.:.:.:.:.:.:.:.:.:.	.:.:.:.:.:.:.:.:.:.:.	.:.:.:.:.:.:.:.:.:.:.	.:.:.:.:.:.:.:.:.:.:.	.:.:.:.:.:.:.:.:.:.:.	.:.:.:.:.:.:.:.:.:.:.	.:.:.:.:.:.:.:.:.:.:.	.:.:.:.:.:.:.:.:.:.:.	.:.:.:.:.:.:.:.:.:.:.	.:.:.:.:.:.:.:.:.:.:.	.:.:.:.:.:.:.:.:.:.:.	.:.:.:.:.:.:.:.:.:.:.	.:.:.:.:.:.:.:.:.:.:.	.:.:.:.:.:.:.:.:.:.:.	.:.:.:.:.:.:.:.:.:.:.	.:.:.:.:.:.:.:.:.:.:.	.:.:.:.:.:.:.:.:.:.:.	.:.:.:.:.:.:.:.:.:.:.	.:.:.:.:.:.:.:.:.:.:.	.:.:.:.:.:.:.:.:.:.:.	.:.:.:.:.:.:.:.:.:.:.	.:.:.:.:.:.:.:.:.:.:.	.:.:.:.:.:.:.:.:.:.:.	.:.:.:.:.:.:.:.:.:.:.	.:.:.:.:.:.:.:.:.:.:.	.:.:.:.:.:.:.:.:.:.:.	.:.:.:.:.:.:.:.:.:.:.	.:.:.:.:.:.:.:.:.:.:.	.:.:.:.:.:.:.:.:.:.:.	.:.:.:.:.:.:.:.:.:.:.	.:.:.:.:.:.:.:.:.:.:.	.:.:.:.:.:.:.:.:.:.:.	.:.:.:.:.:.:.:.:.:.:.	.:.:.:.:.:.:.:.:.:.:.	.:.:.:.:.:.:.:.:.:.:.	.:.:.:.:.:.:.:.:.:.:.	.:.:.:.:.:.:.:.:.:.:.	.:.:.:.:.:.:.:.:.:.:.	.:.:.:.:.:.:.:.:.:.:.	.:.:.:.:.:.:.:.:.:.:.	.:.:.:.:.:.:.:.:.:.:.	.:.:.:.:.:.:.:.:.:.:.	.:.:.:.:.:.:.:.:.:.:.	.:.:.:.:.:.:.:.:.:.:.	.:.:.:.:.:.:.:.:.:.:.	.:.:.:.:.:.:.:.:.:.:.	.:.:.:.:.:.:.:.:.:.:.	.:.:.:.:.:.:.:.:.:.:.	.:.:.:.:.:.:.:.:.:.:.	.:.:.:.:.:.:.:.:.:.:.	.:.:.:.:.:.:.:.:.:.:.	.:.:.:.:.:.:.:.:.:.:.	.:.:.:.:.:.:.:.:.:.:.	.:.:.:.:.:.:.:.:.:.:.	.:.:.:.:.:.:.:.:.:.:.	.:.:.:.:.:.:.:.:.:.:.	.:.:.:.:.:.:.:.:.:.:.	.:.:.:.:.:.:.:.:.:.:.	.:.:.:.:.:.:.:.:.:.:.	.:.:.:.:.:.:.:.:.:.:.	.:.:.:.:.:.:.:.:.:.:.	.:.:.:.:.:.:.:.:.:.:.	.:.:.:.:.:.:.:.:.:.:.	.:.:.:.:.:.:.:.:.:.:.	.:.:.:.:.:.:.:.:.:.:.	.:.:.:.:.:.:.:.:.:.:.	.:.:.:.:.:.:.:.:.:.:.	.:.:.:.:.:.:.:.:.:.:.	.:.:.:.:.:.:.:.:.:.:.	.:.:.:.:.:.:.:.:.:.:.	.:.:.:.:.:.:.:.:.:.:.	.:.:.:.:.:.:.:.:.:.:.	.:.:.:.:.:.:.:.:.:.:.	.:.:.:.:.:.:.:.:.:.:.	.:.:.:.:.:.:.:.:.:.:.	.:.:.:.:.:.:.:.:.:.:.	.:.:.:.:.:.:.:.:.:.:.	.:.:.:.:.:.:.:.:.:.:.	.:.:.:.:.:.:.:.:.:.:.	.:.:.:.:.:.:.:.:.:.:.	.:.:.:.:.:.:.:.:.:.:.	.:.:.:.:.:.:.:.:.:.:.	.:.:.:.:.:.:.:.:.:.:.	.:.:.:.:.:.:.:.:.:.:.	.:.:.:.:.:.:.:.:.:.:.	.:.:.:.:.:.:.:.:.:.:.	.:.:.:.:.:.:.:.:.:.:.	.:.:.:.:.:.:.:.:.:.:.	.:.:.:.:.:.:.:.:.:.:.	.:.:.:.:.:.:.:.:.:.:.	.:.:.:.:.:.:.:.:.:.:.	.:.:.:.:.:.:.:.:.:.:.	.:.:.:.:.:.:.:.:.:.:.	.:.:.:.:.:.:.:.:.:.:.	.:.:.:.:.:.:.:.:.:.:.	.:.:.:.:.:.:.:.:.:.:.	.:.:.:.:.:.:.:.:.:.:.	.:.:.:.:.:.:.:.:.:.:.	.:.:.:.:.:.:.:.:.:.:.	.:.:.:.:.:.:.:.:.:.:.	.:.:.:.:.:.:.:.:.:.:.	.:.:.:.:.:.:.:.:.:.:.	.:.:.:.:.:.:.:.:.:.:.	.:.:.:.:.:.:.:.:.:.:.	.:.:.:.:.:.:.:.:.:.:.	.:.:.:.:.:.:.:.:.:.:.	.:.:.:.:.:.:.:.:.:.:.	.:.:.:.:.:.:.:.:.:.:.	.:.:.:.:.:.:.:.:.:.:.	.:.:.:.:.:.:.:.:.:.:.	.:.:.:.:.:.:.:.:.:.:.	.:.:.:.:.:.:.:.:.:.:.	.:.:.:.:.:.:.:.:.:.:.	.:.:.:.:.:.:.:.:.:.:.	.:.:.:.:.:.:.:.:.:.:.	.:.:.:.:.:.:.:.:.:.:.	.:.:.:.:.:.:.:.:.:.:.	.:.:.:.:.:.:.:.:.:.:.	.:.:.:.:.:.:.:.:.:.:.	.:.:.:.:.:.:.:.:.:.:.	.:.:.:.:.:.:.:.:.:.:.	.:.:.:.:.:.:.:.:.:.:.	.:.:.:.:.:.:.:.:.:.:.	.:.:.:.:.:.:.:.:.:.:.	.:.:.:.:.:.:.:.:.:.:.	.:.:.:.:.:.:.:.:.:.:.	.:.:.:.:.:.:.:.:.:.:.	.:.:.:.:.:.:.:.:.:.:.	.:.:.:.:.:.:.:.:.:.:.	.:.:.:.:.:.:.:.:.:.:.	.:.:.:.:.:.:.:.:.:.:.	.:.:.:.:.:.:.:.:.:.:.	.:.:.:.:.:.:.:.:.:.:.	.:.:.:.:.:.:.:.:.:.:.	.:.:.:.:.:.:.:.:.:.:.	.:.:.:.:.:.:.:.:.:.:.	.:.:.:.:.:.:.:.:.:.:.	.:.:.:.:.:.:.:.:.:.:.	.:.:.:.:.:.:.:.:.:.:.	.:.:.:.:.:.:.:.:.:.:.	.:.:.:.:.:.:.:.:.:.:.	.:.:.:.:.:.:.:.:.:.:.	.:.:.:.:.:.:.:.:.:.:.	.:.:.:.:.:.:.:.:.:.:.	.:.:.:.:.:.:.:.:.:.:.	.:.:.:.:.:.:.:.:.:.:.	.:.:.:.:.:.:.:.:.:.:.	.:.:.:.:.:.:.:.:.:.:.	.:.:.:.:.:.:.:.:.:.:.	.:.:.:.:.:.:.:.:.:.:.	.:.:.:.:.:.:.:.:.:.:.	.:.:.:.:.:.:.:.:.:.:.	.:.:.:.:.:.:.:.:.:.:.	.:.:.:.:.:.:.:.:.:.:.	.:.:.:.:.:.:.:.:.:.:.	.:.:.:.:.:.:.:.:.:.:.	.:.:.:.:.:.:.:.:.:.:.	.:.:.:.:.:.:.:.:.:.:.	.:.:.:.:.:.:.:.:.:.:.	.:.:.:.:.:.:.:.:.:.:.	.:.:.:.:.:.:.:.:.:.:.	.:.:.:.:.:.:.:.:.:.:.	.:.:.:.:.:.:.:.:.:.:.	.:.:.:.:.:.:.:.:.:.:.	.:.:.:.:.:.:.:.:.:.:.	.:.:.:.:.:.:.:.:.:.:.	.:.:.:.:.:.:.:.:.:.:.	.:.:.:.:.:.:.:.:.:.:.	.:.:.:.:.:.:.:.:.:.:.	.:.:.:.:.:.:.:.:.:.:.	.:.:.:.:.:.:.:.:.:.:.	.:.:.:.:.:.:.:.:.:.:.	.:.:.:.:.:.:.:.:.:.:.	.:.:.:.:.:.:.:.:.:.:.	.:.:.:.:.:.:.:.:.:.:.	.:.:.:.:.:.:.:.:.:.:.	.:.:.:.:.:.:.:.:.:.:.	.:.:.:.:.:.:.:.:.:.:.	.:.:.:.:.:.:.:.:.:.:.	.:.:.:.:.:.:.:.:.:.:.	.:.:.:.:.:.:.:.:.:.:.	.:.:.:.:.:.:.:.:.:.:.	.:.:.:.:.:.:.:.:.:.:.	.:.:.:.:.:.:.:.:.:.:.	.:.:.:.:.:.:.:.:.:.:.	.:.:.:.:.:.:.:.:.:.:.	.:.:.:.:.:.:.:.:.:.:.	.:.:.:.:.:.:.:.:.:.:.	.:.:.:.:.:.:.:.:.:.:.	.:.:.:.:.:.:.:.:.:.:.	.:.:.:.:.:.:.:.:.:.:.	.:.:.:.:.:.:.:.:.:.:.	.:.:.:.:.:.:.:.:.:.:.	.:.:.:.:.:.:.:.:.:.:.	.:.:.:.:.:.:.:.:.:.:.	.:.:.:.:.:.:.:.:.:.:.	.:.:.:.:.:.:.:.:.:.:.	.:.:.:.:.:.:.:.:.:.:.	.:.:.:.:.:.:.:.:.:.:.	.:.:.:.:.:.:.:.:.:.:.	.:.:.:.:.:.:.:.:.:.:.	.:.:.:.:.:.:.:.:.:.:.	.:.:.:.:.:.:.:.:.:.:.	.:.:.:.:.:.:.:.:.:.:.	.:.:.:.:.:.:.:.:.:.:.	.:.:.:.:.:.:.:.:.:.:.	.:.:.:.:.:.:.:.:.:.:.	.:.:.:.:.:.:.:.:.:.:.	.:.:.:.:.:.:.:.:.:.:.	.:.:.:.:.:.:.:.:.:.:.	.:.:.:.:.:.:.:.:.:.:.	.:.:.:.:.:.:.:.:.:.:.	.:.:.:.:.:.:.:.:.:.:.	.:.:.:.:.:.:.:.:.:.:.	.:.:.:.:.:.:.:.:.:.:.	.:.:.:.:.:.:.:.:.:.:.	.:.:.:.:.:.:.:.:.:.:.	.:.:.:.:.:.:.:.:.:.:.	.:.:.:.:.:.:.:.:.:.:.	.:.:.:.:.:.:.:.:.:.:.	.:.:.:.:.:.:.:.:.:.:.	.:.:.:.:.:.:.:.:.:.:.	.:.:.:.:.:.:.:.:.:.:.	.:.:.:.:.:.:.:.:.:.:.	.:.:.:.:.:.:.:.:.:.:.	.:.:.:.:.:.:.:.:.:.:.	.:.:.:.:.:.:.:.:.:.:.	.:.:.:.:.:.:.:.:.:.:.	.:.:.:.:.:.:.:.:.:.:.	.:.:.:.:.:.:.:.:.:.:.	.:.:.:.:.:.:.:.:.:.:.	.:.:.:.:.:.:.:.:.:.:.	.:.:.:.:.:.:.:.:.:.:.	.:.:.:.:.:.:.:.:.:.:.	.:.:.:.:.:.:.:.:.:.:.	.:.:.:.:.:.:.:.:.:.:.	.:.:.:.:.:.:.:.:.:.:.	.:.:.:.:.:.:.:.:.:.:.	.:.:.:.:.:.:.:.:.:.:.	.:.:.:.:.:.:.:.:.:.:.	.:.:.:.:.:.:.:.:.:.:.	.:.:.:.:.:.:.:.:.:.:.	.:.:.:.:.:.:.:.:.:.:.	.:.:.:.:.:.:.:.:.:.:.	.:.:.:.:.:.:.:.:.:.:.	.:.:.:.:.:.:.:.:.:.:.	.:.:.:.:.:.:.:.:.:.:.	.:.:.:.:.:.:.:.:.:.:.
chrI	10575	.	T	<INS:ME>	.	PASS	SVTYPE=INS;STRAND=-;FAMILY=TY2	GT:END:CLASS:RP_SUPPORT:FREQUENCY:JUNCTION1:JUNCTION1SUPPORT:JUNCTION2:JUNCTION2SUPPORT:FIVE_PRIME_SUPPORT:THREE_PRIME_SUPPORT	.:.:.:.:.:.:.:.:.:.:.	.:.:.:.:.:.:.:.:.:.:.	.:.:.:.:.:.:.:.:.:.:.	.:.:.:.:.:.:.:.:.:.:.	.:.:.:.:.:.:.:.:.:.:.	.:.:.:.:.:.:.:.:.:.:.	.:.:.:.:.:.:.:.:.:.:.	.:.:.:.:.:.:.:.:.:.:.	.:.:.:.:.:.:.:.:.:.:.	.:.:.:.:.:.:.:.:.:.:.	.:.:.:.:.:.:.:.:.:.:.	.:.:.:.:.:.:.:.:.:.:.	.:.:.:.:.:.:.:.:.:.:.	.:.:.:.:.:.:.:.:.:.:.	.:.:.:.:.:.:.:.:.:.:.	.:.:.:.:.:.:.:.:.:.:.	.:.:.:.:.:.:.:.:.:.:.	.:.:.:.:.:.:.:.:.:.:.	.:.:.:.:.:.:.:.:.:.:.	.:.:.:.:.:.:.:.:.:.:.	.:.:.:.:.:.:.:.:.:.:.	.:.:.:.:.:.:.:.:.:.:.	.:.:.:.:.:.:.:.:.:.:.	.:.:.:.:.:.:.:.:.:.:.	.:.:.:.:.:.:.:.:.:.:.	.:.:.:.:.:.:.:.:.:.:.	.:.:.:.:.:.:.:.:.:.:.	.:.:.:.:.:.:.:.:.:.:.	.:.:.:.:.:.:.:.:.:.:.	.:.:.:.:.:.:.:.:.:.:.	.:.:.:.:.:.:.:.:.:.:.	.:.:.:.:.:.:.:.:.:.:.	.:.:.:.:.:.:.:.:.:.:.	.:.:.:.:.:.:.:.:.:.:.	.:.:.:.:.:.:.:.:.:.:.	.:.:.:.:.:.:.:.:.:.:.	.:.:.:.:.:.:.:.:.:.:.	.:.:.:.:.:.:.:.:.:.:.	.:.:.:.:.:.:.:.:.:.:.	.:.:.:.:.:.:.:.:.:.:.	.:.:.:.:.:.:.:.:.:.:.	.:.:.:.:.:.:.:.:.:.:.	.:.:.:.:.:.:.:.:.:.:.	.:.:.:.:.:.:.:.:.:.:.	.:.:.:.:.:.:.:.:.:.:.	.:.:.:.:.:.:.:.:.:.:.	.:.:.:.:.:.:.:.:.:.:.	.:.:.:.:.:.:.:.:.:.:.	.:.:.:.:.:.:.:.:.:.:.	.:.:.:.:.:.:.:.:.:.:.	.:.:.:.:.:.:.:.:.:.:.	.:.:.:.:.:.:.:.:.:.:.	.:.:.:.:.:.:.:.:.:.:.	.:.:.:.:.:.:.:.:.:.:.	.:.:.:.:.:.:.:.:.:.:.	.:.:.:.:.:.:.:.:.:.:.	.:.:.:.:.:.:.:.:.:.:.	.:.:.:.:.:.:.:.:.:.:.	.:.:.:.:.:.:.:.:.:.:.	.:.:.:.:.:.:.:.:.:.:.	.:.:.:.:.:.:.:.:.:.:.	.:.:.:.:.:.:.:.:.:.:.	.:.:.:.:.:.:.:.:.:.:.	.:.:.:.:.:.:.:.:.:.:.	.:.:.:.:.:.:.:.:.:.:.	.:.:.:.:.:.:.:.:.:.:.	.:.:.:.:.:.:.:.:.:.:.	.:.:.:.:.:.:.:.:.:.:.	.:.:.:.:.:.:.:.:.:.:.	.:.:.:.:.:.:.:.:.:.:.	.:.:.:.:.:.:.:.:.:.:.	.:.:.:.:.:.:.:.:.:.:.	.:.:.:.:.:.:.:.:.:.:.	.:.:.:.:.:.:.:.:.:.:.	.:.:.:.:.:.:.:.:.:.:.	.:.:.:.:.:.:.:.:.:.:.	.:.:.:.:.:.:.:.:.:.:.	.:.:.:.:.:.:.:.:.:.:.	.:.:.:.:.:.:.:.:.:.:.	.:.:.:.:.:.:.:.:.:.:.	.:.:.:.:.:.:.:.:.:.:.	.:.:.:.:.:.:.:.:.:.:.	.:.:.:.:.:.:.:.:.:.:.	.:.:.:.:.:.:.:.:.:.:.	.:.:.:.:.:.:.:.:.:.:.	.:.:.:.:.:.:.:.:.:.:.	.:.:.:.:.:.:.:.:.:.:.	.:.:.:.:.:.:.:.:.:.:.	.:.:.:.:.:.:.:.:.:.:.	.:.:.:.:.:.:.:.:.:.:.	.:.:.:.:.:.:.:.:.:.:.	.:.:.:.:.:.:.:.:.:.:.	.:.:.:.:.:.:.:.:.:.:.	.:.:.:.:.:.:.:.:.:.:.	.:.:.:.:.:.:.:.:.:.:.	.:.:.:.:.:.:.:.:.:.:.	.:.:.:.:.:.:.:.:.:.:.	.:.:.:.:.:.:.:.:.:.:.	.:.:.:.:.:.:.:.:.:.:.	.:.:.:.:.:.:.:.:.:.:.	.:.:.:.:.:.:.:.:.:.:.	.:.:.:.:.:.:.:.:.:.:.	.:.:.:.:.:.:.:.:.:.:.	.:.:.:.:.:.:.:.:.:.:.	.:.:.:.:.:.:.:.:.:.:.	.:.:.:.:.:.:.:.:.:.:.	.:.:.:.:.:.:.:.:.:.:.	.:.:.:.:.:.:.:.:.:.:.	.:.:.:.:.:.:.:.:.:.:.	.:.:.:.:.:.:.:.:.:.:.	.:.:.:.:.:.:.:.:.:.:.	.:.:.:.:.:.:.:.:.:.:.	.:.:.:.:.:.:.:.:.:.:.	.:.:.:.:.:.:.:.:.:.:.	.:.:.:.:.:.:.:.:.:.:.	.:.:.:.:.:.:.:.:.:.:.	.:.:.:.:.:.:.:.:.:.:.	.:.:.:.:.:.:.:.:.:.:.	.:.:.:.:.:.:.:.:.:.:.	.:.:.:.:.:.:.:.:.:.:.	.:.:.:.:.:.:.:.:.:.:.	.:.:.:.:.:.:.:.:.:.:.	.:.:.:.:.:.:.:.:.:.:.	.:.:.:.:.:.:.:.:.:.:.	.:.:.:.:.:.:.:.:.:.:.	.:.:.:.:.:.:.:.:.:.:.	.:.:.:.:.:.:.:.:.:.:.	.:.:.:.:.:.:.:.:.:.:.	.:.:.:.:.:.:.:.:.:.:.	.:.:.:.:.:.:.:.:.:.:.	.:.:.:.:.:.:.:.:.:.:.	.:.:.:.:.:.:.:.:.:.:.	.:.:.:.:.:.:.:.:.:.:.	.:.:.:.:.:.:.:.:.:.:.	.:.:.:.:.:.:.:.:.:.:.	.:.:.:.:.:.:.:.:.:.:.	.:.:.:.:.:.:.:.:.:.:.	.:.:.:.:.:.:.:.:.:.:.	.:.:.:.:.:.:.:.:.:.:.	.:.:.:.:.:.:.:.:.:.:.	.:.:.:.:.:.:.:.:.:.:.	.:.:.:.:.:.:.:.:.:.:.	.:.:.:.:.:.:.:.:.:.:.	.:.:.:.:.:.:.:.:.:.:.	.:.:.:.:.:.:.:.:.:.:.	.:.:.:.:.:.:.:.:.:.:.	.:.:.:.:.:.:.:.:.:.:.	.:.:.:.:.:.:.:.:.:.:.	.:.:.:.:.:.:.:.:.:.:.	.:.:.:.:.:.:.:.:.:.:.	.:.:.:.:.:.:.:.:.:.:.	.:.:.:.:.:.:.:.:.:.:.	.:.:.:.:.:.:.:.:.:.:.	.:.:.:.:.:.:.:.:.:.:.	.:.:.:.:.:.:.:.:.:.:.	.:.:.:.:.:.:.:.:.:.:.	.:.:.:.:.:.:.:.:.:.:.	.:.:.:.:.:.:.:.:.:.:.	.:.:.:.:.:.:.:.:.:.:.	.:.:.:.:.:.:.:.:.:.:.	.:.:.:.:.:.:.:.:.:.:.	.:.:.:.:.:.:.:.:.:.:.	.:.:.:.:.:.:.:.:.:.:.	.:.:.:.:.:.:.:.:.:.:.	.:.:.:.:.:.:.:.:.:.:.	.:.:.:.:.:.:.:.:.:.:.	.:.:.:.:.:.:.:.:.:.:.	.:.:.:.:.:.:.:.:.:.:.	.:.:.:.:.:.:.:.:.:.:.	.:.:.:.:.:.:.:.:.:.:.	.:.:.:.:.:.:.:.:.:.:.	.:.:.:.:.:.:.:.:.:.:.	.:.:.:.:.:.:.:.:.:.:.	.:.:.:.:.:.:.:.:.:.:.	.:.:.:.:.:.:.:.:.:.:.	.:.:.:.:.:.:.:.:.:.:.	.:.:.:.:.:.:.:.:.:.:.	.:.:.:.:.:.:.:.:.:.:.	.:.:.:.:.:.:.:.:.:.:.	.:.:.:.:.:.:.:.:.:.:.	.:.:.:.:.:.:.:.:.:.:.	.:.:.:.:.:.:.:.:.:.:.	.:.:.:.:.:.:.:.:.:.:.	.:.:.:.:.:.:.:.:.:.:.	.:.:.:.:.:.:.:.:.:.:.	.:.:.:.:.:.:.:.:.:.:.	.:.:.:.:.:.:.:.:.:.:.	.:.:.:.:.:.:.:.:.:.:.	.:.:.:.:.:.:.:.:.:.:.	.:.:.:.:.:.:.:.:.:.:.	.:.:.:.:.:.:.:.:.:.:.	.:.:.:.:.:.:.:.:.:.:.	.:.:.:.:.:.:.:.:.:.:.	.:.:.:.:.:.:.:.:.:.:.	.:.:.:.:.:.:.:.:.:.:.	.:.:.:.:.:.:.:.:.:.:.	.:.:.:.:.:.:.:.:.:.:.	.:.:.:.:.:.:.:.:.:.:.	.:.:.:.:.:.:.:.:.:.:.	.:.:.:.:.:.:.:.:.:.:.	.:.:.:.:.:.:.:.:.:.:.	.:.:.:.:.:.:.:.:.:.:.	.:.:.:.:.:.:.:.:.:.:.	.:.:.:.:.:.:.:.:.:.:.	.:.:.:.:.:.:.:.:.:.:.	.:.:.:.:.:.:.:.:.:.:.	.:.:.:.:.:.:.:.:.:.:.	.:.:.:.:.:.:.:.:.:.:.	.:.:.:.:.:.:.:.:.:.:.	.:.:.:.:.:.:.:.:.:.:.	.:.:.:.:.:.:.:.:.:.:.	.:.:.:.:.:.:.:.:.:.:.	.:.:.:.:.:.:.:.:.:.:.	.:.:.:.:.:.:.:.:.:.:.	.:.:.:.:.:.:.:.:.:.:.	.:.:.:.:.:.:.:.:.:.:.	.:.:.:.:.:.:.:.:.:.:.	.:.:.:.:.:.:.:.:.:.:.	.:.:.:.:.:.:.:.:.:.:.	.:.:.:.:.:.:.:.:.:.:.	.:.:.:.:.:.:.:.:.:.:.	.:.:.:.:.:.:.:.:.:.:.	.:.:.:.:.:.:.:.:.:.:.	.:.:.:.:.:.:.:.:.:.:.	.:.:.:.:.:.:.:.:.:.:.	.:.:.:.:.:.:.:.:.:.:.	.:.:.:.:.:.:.:.:.:.:.	.:.:.:.:.:.:.:.:.:.:.	.:.:.:.:.:.:.:.:.:.:.	.:.:.:.:.:.:.:.:.:.:.	.:.:.:.:.:.:.:.:.:.:.	.:.:.:.:.:.:.:.:.:.:.	.:.:.:.:.:.:.:.:.:.:.	.:.:.:.:.:.:.:.:.:.:.	.:.:.:.:.:.:.:.:.:.:.	.:.:.:.:.:.:.:.:.:.:.	.:.:.:.:.:.:.:.:.:.:.	.:.:.:.:.:.:.:.:.:.:.	.:.:.:.:.:.:.:.:.:.:.	.:.:.:.:.:.:.:.:.:.:.	.:.:.:.:.:.:.:.:.:.:.	.:.:.:.:.:.:.:.:.:.:.	.:.:.:.:.:.:.:.:.:.:.	.:.:.:.:.:.:.:.:.:.:.	.:.:.:.:.:.:.:.:.:.:.	.:.:.:.:.:.:.:.:.:.:.	.:.:.:.:.:.:.:.:.:.:.	.:.:.:.:.:.:.:.:.:.:.	.:.:.:.:.:.:.:.:.:.:.	.:.:.:.:.:.:.:.:.:.:.	.:.:.:.:.:.:.:.:.:.:.	.:.:.:.:.:.:.:.:.:.:.	.:.:.:.:.:.:.:.:.:.:.	.:.:.:.:.:.:.:.:.:.:.	1:10579:1p1:34:0.4857:10577:0:10577:0:13:20	.:.:.:.:.:.:.:.:.:.:.	.:.:.:.:.:.:.:.:.:.:.	.:.:.:.:.:.:.:.:.:.:.	.:.:.:.:.:.:.:.:.:.:.	.:.:.:.:.:.:.:.:.:.:.	.:.:.:.:.:.:.:.:.:.:.	.:.:.:.:.:.:.:.:.:.:.	.:.:.:.:.:.:.:.:.:.:.	.:.:.:.:.:.:.:.:.:.:.	.:.:.:.:.:.:.:.:.:.:.	.:.:.:.:.:.:.:.:.:.:.	.:.:.:.:.:.:.:.:.:.:.	.:.:.:.:.:.:.:.:.:.:.	.:.:.:.:.:.:.:.:.:.:.	.:.:.:.:.:.:.:.:.:.:.	.:.:.:.:.:.:.:.:.:.:.	.:.:.:.:.:.:.:.:.:.:.	.:.:.:.:.:.:.:.:.:.:.	.:.:.:.:.:.:.:.:.:.:.	.:.:.:.:.:.:.:.:.:.:.	.:.:.:.:.:.:.:.:.:.:.	.:.:.:.:.:.:.:.:.:.:.	.:.:.:.:.:.:.:.:.:.:.	.:.:.:.:.:.:.:.:.:.:.	.:.:.:.:.:.:.:.:.:.:.	.:.:.:.:.:.:.:.:.:.:.	.:.:.:.:.:.:.:.:.:.:.	.:.:.:.:.:.:.:.:.:.:.	.:.:.:.:.:.:.:.:.:.:.	.:.:.:.:.:.:.:.:.:.:.	.:.:.:.:.:.:.:.:.:.:.	.:.:.:.:.:.:.:.:.:.:.	.:.:.:.:.:.:.:.:.:.:.	.:.:.:.:.:.:.:.:.:.:.	.:.:.:.:.:.:.:.:.:.:.	.:.:.:.:.:.:.:.:.:.:.	.:.:.:.:.:.:.:.:.:.:.	.:.:.:.:.:.:.:.:.:.:.	.:.:.:.:.:.:.:.:.:.:.	.:.:.:.:.:.:.:.:.:.:.	.:.:.:.:.:.:.:.:.:.:.	.:.:.:.:.:.:.:.:.:.:.	.:.:.:.:.:.:.:.:.:.:.	.:.:.:.:.:.:.:.:.:.:.	.:.:.:.:.:.:.:.:.:.:.	.:.:.:.:.:.:.:.:.:.:.	.:.:.:.:.:.:.:.:.:.:.	.:.:.:.:.:.:.:.:.:.:.	.:.:.:.:.:.:.:.:.:.:.	.:.:.:.:.:.:.:.:.:.:.	.:.:.:.:.:.:.:.:.:.:.	.:.:.:.:.:.:.:.:.:.:.	.:.:.:.:.:.:.:.:.:.:.	.:.:.:.:.:.:.:.:.:.:.	.:.:.:.:.:.:.:.:.:.:.	.:.:.:.:.:.:.:.:.:.:.	.:.:.:.:.:.:.:.:.:.:.	.:.:.:.:.:.:.:.:.:.:.	.:.:.:.:.:.:.:.:.:.:.	.:.:.:.:.:.:.:.:.:.:.	.:.:.:.:.:.:.:.:.:.:.	.:.:.:.:.:.:.:.:.:.:.	.:.:.:.:.:.:.:.:.:.:.	.:.:.:.:.:.:.:.:.:.:.	.:.:.:.:.:.:.:.:.:.:.	.:.:.:.:.:.:.:.:.:.:.	.:.:.:.:.:.:.:.:.:.:.	.:.:.:.:.:.:.:.:.:.:.	.:.:.:.:.:.:.:.:.:.:.	.:.:.:.:.:.:.:.:.:.:.	.:.:.:.:.:.:.:.:.:.:.	.:.:.:.:.:.:.:.:.:.:.	.:.:.:.:.:.:.:.:.:.:.	.:.:.:.:.:.:.:.:.:.:.	.:.:.:.:.:.:.:.:.:.:.	.:.:.:.:.:.:.:.:.:.:.	.:.:.:.:.:.:.:.:.:.:.	.:.:.:.:.:.:.:.:.:.:.	.:.:.:.:.:.:.:.:.:.:.	.:.:.:.:.:.:.:.:.:.:.	.:.:.:.:.:.:.:.:.:.:.	.:.:.:.:.:.:.:.:.:.:.	.:.:.:.:.:.:.:.:.:.:.	.:.:.:.:.:.:.:.:.:.:.	.:.:.:.:.:.:.:.:.:.:.	.:.:.:.:.:.:.:.:.:.:.	.:.:.:.:.:.:.:.:.:.:.	.:.:.:.:.:.:.:.:.:.:.	.:.:.:.:.:.:.:.:.:.:.	.:.:.:.:.:.:.:.:.:.:.	.:.:.:.:.:.:.:.:.:.:.	.:.:.:.:.:.:.:.:.:.:.	.:.:.:.:.:.:.:.:.:.:.	.:.:.:.:.:.:.:.:.:.:.	.:.:.:.:.:.:.:.:.:.:.	.:.:.:.:.:.:.:.:.:.:.	.:.:.:.:.:.:.:.:.:.:.	.:.:.:.:.:.:.:.:.:.:.	.:.:.:.:.:.:.:.:.:.:.	.:.:.:.:.:.:.:.:.:.:.	.:.:.:.:.:.:.:.:.:.:.	.:.:.:.:.:.:.:.:.:.:.	.:.:.:.:.:.:.:.:.:.:.	.:.:.:.:.:.:.:.:.:.:.	.:.:.:.:.:.:.:.:.:.:.	.:.:.:.:.:.:.:.:.:.:.	.:.:.:.:.:.:.:.:.:.:.	.:.:.:.:.:.:.:.:.:.:.	.:.:.:.:.:.:.:.:.:.:.	.:.:.:.:.:.:.:.:.:.:.	.:.:.:.:.:.:.:.:.:.:.	.:.:.:.:.:.:.:.:.:.:.	.:.:.:.:.:.:.:.:.:.:.	.:.:.:.:.:.:.:.:.:.:.	.:.:.:.:.:.:.:.:.:.:.	.:.:.:.:.:.:.:.:.:.:.	.:.:.:.:.:.:.:.:.:.:.	.:.:.:.:.:.:.:.:.:.:.	.:.:.:.:.:.:.:.:.:.:.	.:.:.:.:.:.:.:.:.:.:.	.:.:.:.:.:.:.:.:.:.:.	.:.:.:.:.:.:.:.:.:.:.	.:.:.:.:.:.:.:.:.:.:.	.:.:.:.:.:.:.:.:.:.:.	.:.:.:.:.:.:.:.:.:.:.	.:.:.:.:.:.:.:.:.:.:.	.:.:.:.:.:.:.:.:.:.:.	.:.:.:.:.:.:.:.:.:.:.	.:.:.:.:.:.:.:.:.:.:.	.:.:.:.:.:.:.:.:.:.:.	.:.:.:.:.:.:.:.:.:.:.	.:.:.:.:.:.:.:.:.:.:.	.:.:.:.:.:.:.:.:.:.:.	.:.:.:.:.:.:.:.:.:.:.	.:.:.:.:.:.:.:.:.:.:.	.:.:.:.:.:.:.:.:.:.:.	.:.:.:.:.:.:.:.:.:.:.	.:.:.:.:.:.:.:.:.:.:.	.:.:.:.:.:.:.:.:.:.:.	.:.:.:.:.:.:.:.:.:.:.	.:.:.:.:.:.:.:.:.:.:.	.:.:.:.:.:.:.:.:.:.:.	.:.:.:.:.:.:.:.:.:.:.	.:.:.:.:.:.:.:.:.:.:.	.:.:.:.:.:.:.:.:.:.:.	.:.:.:.:.:.:.:.:.:.:.	.:.:.:.:.:.:.:.:.:.:.	.:.:.:.:.:.:.:.:.:.:.	.:.:.:.:.:.:.:.:.:.:.	.:.:.:.:.:.:.:.:.:.:.	.:.:.:.:.:.:.:.:.:.:.	.:.:.:.:.:.:.:.:.:.:.	.:.:.:.:.:.:.:.:.:.:.	.:.:.:.:.:.:.:.:.:.:.	.:.:.:.:.:.:.:.:.:.:.	.:.:.:.:.:.:.:.:.:.:.	.:.:.:.:.:.:.:.:.:.:.	.:.:.:.:.:.:.:.:.:.:.	.:.:.:.:.:.:.:.:.:.:.	.:.:.:.:.:.:.:.:.:.:.	.:.:.:.:.:.:.:.:.:.:.	.:.:.:.:.:.:.:.:.:.:.	.:.:.:.:.:.:.:.:.:.:.	.:.:.:.:.:.:.:.:.:.:.	.:.:.:.:.:.:.:.:.:.:.	.:.:.:.:.:.:.:.:.:.:.	.:.:.:.:.:.:.:.:.:.:.	.:.:.:.:.:.:.:.:.:.:.	.:.:.:.:.:.:.:.:.:.:.	.:.:.:.:.:.:.:.:.:.:.	.:.:.:.:.:.:.:.:.:.:.	.:.:.:.:.:.:.:.:.:.:.	.:.:.:.:.:.:.:.:.:.:.	.:.:.:.:.:.:.:.:.:.:.	.:.:.:.:.:.:.:.:.:.:.	.:.:.:.:.:.:.:.:.:.:.	.:.:.:.:.:.:.:.:.:.:.	.:.:.:.:.:.:.:.:.:.:.	.:.:.:.:.:.:.:.:.:.:.	.:.:.:.:.:.:.:.:.:.:.	.:.:.:.:.:.:.:.:.:.:.	.:.:.:.:.:.:.:.:.:.:.	.:.:.:.:.:.:.:.:.:.:.	.:.:.:.:.:.:.:.:.:.:.	.:.:.:.:.:.:.:.:.:.:.	.:.:.:.:.:.:.:.:.:.:.	.:.:.:.:.:.:.:.:.:.:.	.:.:.:.:.:.:.:.:.:.:.	.:.:.:.:.:.:.:.:.:.:.	.:.:.:.:.:.:.:.:.:.:.	.:.:.:.:.:.:.:.:.:.:.	.:.:.:.:.:.:.:.:.:.:.	.:.:.:.:.:.:.:.:.:.:.	.:.:.:.:.:.:.:.:.:.:.	.:.:.:.:.:.:.:.:.:.:.	.:.:.:.:.:.:.:.:.:.:.	.:.:.:.:.:.:.:.:.:.:.	.:.:.:.:.:.:.:.:.:.:.	.:.:.:.:.:.:.:.:.:.:.	.:.:.:.:.:.:.:.:.:.:.	.:.:.:.:.:.:.:.:.:.:.	.:.:.:.:.:.:.:.:.:.:.	.:.:.:.:.:.:.:.:.:.:.	.:.:.:.:.:.:.:.:.:.:.	.:.:.:.:.:.:.:.:.:.:.	.:.:.:.:.:.:.:.:.:.:.	.:.:.:.:.:.:.:.:.:.:.	.:.:.:.:.:.:.:.:.:.:.	.:.:.:.:.:.:.:.:.:.:.	.:.:.:.:.:.:.:.:.:.:.	.:.:.:.:.:.:.:.:.:.:.	.:.:.:.:.:.:.:.:.:.:.	.:.:.:.:.:.:.:.:.:.:.	.:.:.:.:.:.:.:.:.:.:.	.:.:.:.:.:.:.:.:.:.:.	.:.:.:.:.:.:.:.:.:.:.	.:.:.:.:.:.:.:.:.:.:.	.:.:.:.:.:.:.:.:.:.:.	.:.:.:.:.:.:.:.:.:.:.	.:.:.:.:.:.:.:.:.:.:.	.:.:.:.:.:.:.:.:.:.:.	.:.:.:.:.:.:.:.:.:.:.	.:.:.:.:.:.:.:.:.:.:.	.:.:.:.:.:.:.:.:.:.:.	.:.:.:.:.:.:.:.:.:.:.	.:.:.:.:.:.:.:.:.:.:.	.:.:.:.:.:.:.:.:.:.:.	.:.:.:.:.:.:.:.:.:.:.	.:.:.:.:.:.:.:.:.:.:.	.:.:.:.:.:.:.:.:.:.:.	.:.:.:.:.:.:.:.:.:.:.	.:.:.:.:.:.:.:.:.:.:.	.:.:.:.:.:.:.:.:.:.:.	.:.:.:.:.:.:.:.:.:.:.	.:.:.:.:.:.:.:.:.:.:.	.:.:.:.:.:.:.:.:.:.:.	.:.:.:.:.:.:.:.:.:.:.	.:.:.:.:.:.:.:.:.:.:.	.:.:.:.:.:.:.:.:.:.:.	.:.:.:.:.:.:.:.:.:.:.	.:.:.:.:.:.:.:.:.:.:.	.:.:.:.:.:.:.:.:.:.:.	.:.:.:.:.:.:.:.:.:.:.	.:.:.:.:.:.:.:.:.:.:.	.:.:.:.:.:.:.:.:.:.:.	.:.:.:.:.:.:.:.:.:.:.	.:.:.:.:.:.:.:.:.:.:.	.:.:.:.:.:.:.:.:.:.:.	.:.:.:.:.:.:.:.:.:.:.	.:.:.:.:.:.:.:.:.:.:.	.:.:.:.:.:.:.:.:.:.:.	.:.:.:.:.:.:.:.:.:.:.	.:.:.:.:.:.:.:.:.:.:.	.:.:.:.:.:.:.:.:.:.:.	.:.:.:.:.:.:.:.:.:.:.	.:.:.:.:.:.:.:.:.:.:.	.:.:.:.:.:.:.:.:.:.:.	.:.:.:.:.:.:.:.:.:.:.	.:.:.:.:.:.:.:.:.:.:.	.:.:.:.:.:.:.:.:.:.:.	.:.:.:.:.:.:.:.:.:.:.	.:.:.:.:.:.:.:.:.:.:.	.:.:.:.:.:.:.:.:.:.:.	.:.:.:.:.:.:.:.:.:.:.	.:.:.:.:.:.:.:.:.:.:.	.:.:.:.:.:.:.:.:.:.:.	.:.:.:.:.:.:.:.:.:.:.	.:.:.:.:.:.:.:.:.:.:.	.:.:.:.:.:.:.:.:.:.:.	.:.:.:.:.:.:.:.:.:.:.	.:.:.:.:.:.:.:.:.:.:.	.:.:.:.:.:.:.:.:.:.:.	.:.:.:.:.:.:.:.:.:.:.	.:.:.:.:.:.:.:.:.:.:.	.:.:.:.:.:.:.:.:.:.:.	.:.:.:.:.:.:.:.:.:.:.	.:.:.:.:.:.:.:.:.:.:.	.:.:.:.:.:.:.:.:.:.:.	.:.:.:.:.:.:.:.:.:.:.	.:.:.:.:.:.:.:.:.:.:.	.:.:.:.:.:.:.:.:.:.:.	.:.:.:.:.:.:.:.:.:.:.	.:.:.:.:.:.:.:.:.:.:.	.:.:.:.:.:.:.:.:.:.:.	.:.:.:.:.:.:.:.:.:.:.	.:.:.:.:.:.:.:.:.:.:.	.:.:.:.:.:.:.:.:.:.:.	.:.:.:.:.:.:.:.:.:.:.	.:.:.:.:.:.:.:.:.:.:.	.:.:.:.:.:.:.:.:.:.:.	.:.:.:.:.:.:.:.:.:.:.	.:.:.:.:.:.:.:.:.:.:.	.:.:.:.:.:.:.:.:.:.:.	.:.:.:.:.:.:.:.:.:.:.	.:.:.:.:.:.:.:.:.:.:.	.:.:.:.:.:.:.:.:.:.:.	.:.:.:.:.:.:.:.:.:.:.	.:.:.:.:.:.:.:.:.:.:.	.:.:.:.:.:.:.:.:.:.:.	.:.:.:.:.:.:.:.:.:.:.	.:.:.:.:.:.:.:.:.:.:.	.:.:.:.:.:.:.:.:.:.:.	.:.:.:.:.:.:.:.:.:.:.	.:.:.:.:.:.:.:.:.:.:.	.:.:.:.:.:.:.:.:.:.:.	.:.:.:.:.:.:.:.:.:.:.	.:.:.:.:.:.:.:.:.:.:.	.:.:.:.:.:.:.:.:.:.:.	.:.:.:.:.:.:.:.:.:.:.	.:.:.:.:.:.:.:.:.:.:.	.:.:.:.:.:.:.:.:.:.:.	.:.:.:.:.:.:.:.:.:.:.	.:.:.:.:.:.:.:.:.:.:.	.:.:.:.:.:.:.:.:.:.:.	.:.:.:.:.:.:.:.:.:.:.	.:.:.:.:.:.:.:.:.:.:.	.:.:.:.:.:.:.:.:.:.:.	.:.:.:.:.:.:.:.:.:.:.	.:.:.:.:.:.:.:.:.:.:.	.:.:.:.:.:.:.:.:.:.:.	.:.:.:.:.:.:.:.:.:.:.	.:.:.:.:.:.:.:.:.:.:.	.:.:.:.:.:.:.:.:.:.:.	.:.:.:.:.:.:.:.:.:.:.	.:.:.:.:.:.:.:.:.:.:.	.:.:.:.:.:.:.:.:.:.:.	.:.:.:.:.:.:.:.:.:.:.	.:.:.:.:.:.:.:.:.:.:.	.:.:.:.:.:.:.:.:.:.:.	.:.:.:.:.:.:.:.:.:.:.	.:.:.:.:.:.:.:.:.:.:.	.:.:.:.:.:.:.:.:.:.:.	.:.:.:.:.:.:.:.:.:.:.	.:.:.:.:.:.:.:.:.:.:.	.:.:.:.:.:.:.:.:.:.:.	.:.:.:.:.:.:.:.:.:.:.	.:.:.:.:.:.:.:.:.:.:.	.:.:.:.:.:.:.:.:.:.:.	.:.:.:.:.:.:.:.:.:.:.	.:.:.:.:.:.:.:.:.:.:.	.:.:.:.:.:.:.:.:.:.:.	.:.:.:.:.:.:.:.:.:.:.	.:.:.:.:.:.:.:.:.:.:.	.:.:.:.:.:.:.:.:.:.:.	.:.:.:.:.:.:.:.:.:.:.	.:.:.:.:.:.:.:.:.:.:.	.:.:.:.:.:.:.:.:.:.:.	.:.:.:.:.:.:.:.:.:.:.	.:.:.:.:.:.:.:.:.:.:.	.:.:.:.:.:.:.:.:.:.:.	.:.:.:.:.:.:.:.:.:.:.	.:.:.:.:.:.:.:.:.:.:.	.:.:.:.:.:.:.:.:.:.:.	.:.:.:.:.:.:.:.:.:.:.	.:.:.:.:.:.:.:.:.:.:.	.:.:.:.:.:.:.:.:.:.:.	.:.:.:.:.:.:.:.:.:.:.	.:.:.:.:.:.:.:.:.:.:.	.:.:.:.:.:.:.:.:.:.:.	.:.:.:.:.:.:.:.:.:.:.	.:.:.:.:.:.:.:.:.:.:.	.:.:.:.:.:.:.:.:.:.:.	.:.:.:.:.:.:.:.:.:.:.	.:.:.:.:.:.:.:.:.:.:.	.:.:.:.:.:.:.:.:.:.:.	.:.:.:.:.:.:.:.:.:.:.	.:.:.:.:.:.:.:.:.:.:.	.:.:.:.:.:.:.:.:.:.:.	.:.:.:.:.:.:.:.:.:.:.	.:.:.:.:.:.:.:.:.:.:.	.:.:.:.:.:.:.:.:.:.:.	.:.:.:.:.:.:.:.:.:.:.	.:.:.:.:.:.:.:.:.:.:.	.:.:.:.:.:.:.:.:.:.:.	.:.:.:.:.:.:.:.:.:.:.	.:.:.:.:.:.:.:.:.:.:.	.:.:.:.:.:.:.:.:.:.:.	.:.:.:.:.:.:.:.:.:.:.	.:.:.:.:.:.:.:.:.:.:.	.:.:.:.:.:.:.:.:.:.:.	.:.:.:.:.:.:.:.:.:.:.	.:.:.:.:.:.:.:.:.:.:.	.:.:.:.:.:.:.:.:.:.:.	.:.:.:.:.:.:.:.:.:.:.	.:.:.:.:.:.:.:.:.:.:.	.:.:.:.:.:.:.:.:.:.:.	.:.:.:.:.:.:.:.:.:.:.	.:.:.:.:.:.:.:.:.:.:.	.:.:.:.:.:.:.:.:.:.:.	.:.:.:.:.:.:.:.:.:.:.	.:.:.:.:.:.:.:.:.:.:.	.:.:.:.:.:.:.:.:.:.:.	.:.:.:.:.:.:.:.:.:.:.	.:.:.:.:.:.:.:.:.:.:.	.:.:.:.:.:.:.:.:.:.:.	.:.:.:.:.:.:.:.:.:.:.	.:.:.:.:.:.:.:.:.:.:.	.:.:.:.:.:.:.:.:.:.:.	.:.:.:.:.:.:.:.:.:.:.	.:.:.:.:.:.:.:.:.:.:.	.:.:.:.:.:.:.:.:.:.:.	.:.:.:.:.:.:.:.:.:.:.	.:.:.:.:.:.:.:.:.:.:.	.:.:.:.:.:.:.:.:.:.:.	.:.:.:.:.:.:.:.:.:.:.	.:.:.:.:.:.:.:.:.:.:.	.:.:.:.:.:.:.:.:.:.:.	.:.:.:.:.:.:.:.:.:.:.	.:.:.:.:.:.:.:.:.:.:.	.:.:.:.:.:.:.:.:.:.:.	.:.:.:.:.:.:.:.:.:.:.	.:.:.:.:.:.:.:.:.:.:.	.:.:.:.:.:.:.:.:.:.:.	.:.:.:.:.:.:.:.:.:.:.	.:.:.:.:.:.:.:.:.:.:.	.:.:.:.:.:.:.:.:.:.:.	.:.:.:.:.:.:.:.:.:.:.	.:.:.:.:.:.:.:.:.:.:.	.:.:.:.:.:.:.:.:.:.:.	.:.:.:.:.:.:.:.:.:.:.	.:.:.:.:.:.:.:.:.:.:.	.:.:.:.:.:.:.:.:.:.:.	.:.:.:.:.:.:.:.:.:.:.	.:.:.:.:.:.:.:.:.:.:.	.:.:.:.:.:.:.:.:.:.:.	.:.:.:.:.:.:.:.:.:.:.	.:.:.:.:.:.:.:.:.:.:.	.:.:.:.:.:.:.:.:.:.:.	.:.:.:.:.:.:.:.:.:.:.	.:.:.:.:.:.:.:.:.:.:.	.:.:.:.:.:.:.:.:.:.:.	.:.:.:.:.:.:.:.:.:.:.	.:.:.:.:.:.:.:.:.:.:.	.:.:.:.:.:.:.:.:.:.:.	.:.:.:.:.:.:.:.:.:.:.	.:.:.:.:.:.:.:.:.:.:.	.:.:.:.:.:.:.:.:.:.:.	.:.:.:.:.:.:.:.:.:.:.	.:.:.:.:.:.:.:.:.:.:.	.:.:.:.:.:.:.:.:.:.:.	.:.:.:.:.:.:.:.:.:.:.	.:.:.:.:.:.:.:.:.:.:.	.:.:.:.:.:.:.:.:.:.:.	.:.:.:.:.:.:.:.:.:.:.	.:.:.:.:.:.:.:.:.:.:.	.:.:.:.:.:.:.:.:.:.:.	.:.:.:.:.:.:.:.:.:.:.	.:.:.:.:.:.:.:.:.:.:.	.:.:.:.:.:.:.:.:.:.:.	.:.:.:.:.:.:.:.:.:.:.	.:.:.:.:.:.:.:.:.:.:.	.:.:.:.:.:.:.:.:.:.:.	.:.:.:.:.:.:.:.:.:.:.	.:.:.:.:.:.:.:.:.:.:.	.:.:.:.:.:.:.:.:.:.:.	.:.:.:.:.:.:.:.:.:.:.	.:.:.:.:.:.:.:.:.:.:.	.:.:.:.:.:.:.:.:.:.:.	.:.:.:.:.:.:.:.:.:.:.	.:.:.:.:.:.:.:.:.:.:.	.:.:.:.:.:.:.:.:.:.:.	.:.:.:.:.:.:.:.:.:.:.	.:.:.:.:.:.:.:.:.:.:.	.:.:.:.:.:.:.:.:.:.:.	.:.:.:.:.:.:.:.:.:.:.	.:.:.:.:.:.:.:.:.:.:.	.:.:.:.:.:.:.:.:.:.:.	.:.:.:.:.:.:.:.:.:.:.	.:.:.:.:.:.:.:.:.:.:.	.:.:.:.:.:.:.:.:.:.:.	.:.:.:.:.:.:.:.:.:.:.	.:.:.:.:.:.:.:.:.:.:.	.:.:.:.:.:.:.:.:.:.:.	.:.:.:.:.:.:.:.:.:.:.	.:.:.:.:.:.:.:.:.:.:.	.:.:.:.:.:.:.:.:.:.:.	.:.:.:.:.:.:.:.:.:.:.	.:.:.:.:.:.:.:.:.:.:.	.:.:.:.:.:.:.:.:.:.:.	.:.:.:.:.:.:.:.:.:.:.	.:.:.:.:.:.:.:.:.:.:.	.:.:.:.:.:.:.:.:.:.:.	.:.:.:.:.:.:.:.:.:.:.	.:.:.:.:.:.:.:.:.:.:.	.:.:.:.:.:.:.:.:.:.:.	.:.:.:.:.:.:.:.:.:.:.	.:.:.:.:.:.:.:.:.:.:.	.:.:.:.:.:.:.:.:.:.:.	.:.:.:.:.:.:.:.:.:.:.	.:.:.:.:.:.:.:.:.:.:.	.:.:.:.:.:.:.:.:.:.:.	.:.:.:.:.:.:.:.:.:.:.	.:.:.:.:.:.:.:.:.:.:.	.:.:.:.:.:.:.:.:.:.:.	.:.:.:.:.:.:.:.:.:.:.	.:.:.:.:.:.:.:.:.:.:.	.:.:.:.:.:.:.:.:.:.:.	.:.:.:.:.:.:.:.:.:.:.	.:.:.:.:.:.:.:.:.:.:.	.:.:.:.:.:.:.:.:.:.:.	.:.:.:.:.:.:.:.:.:.:.	.:.:.:.:.:.:.:.:.:.:.	.:.:.:.:.:.:.:.:.:.:.	.:.:.:.:.:.:.:.:.:.:.	.:.:.:.:.:.:.:.:.:.:.	.:.:.:.:.:.:.:.:.:.:.	.:.:.:.:.:.:.:.:.:.:.	.:.:.:.:.:.:.:.:.:.:.	.:.:.:.:.:.:.:.:.:.:.	.:.:.:.:.:.:.:.:.:.:.	.:.:.:.:.:.:.:.:.:.:.	.:.:.:.:.:.:.:.:.:.:.	.:.:.:.:.:.:.:.:.:.:.	.:.:.:.:.:.:.:.:.:.:.	.:.:.:.:.:.:.:.:.:.:.	.:.:.:.:.:.:.:.:.:.:.	.:.:.:.:.:.:.:.:.:.:.	.:.:.:.:.:.:.:.:.:.:.	.:.:.:.:.:.:.:.:.:.:.	.:.:.:.:.:.:.:.:.:.:.	.:.:.:.:.:.:.:.:.:.:.	.:.:.:.:.:.:.:.:.:.:.	.:.:.:.:.:.:.:.:.:.:.	.:.:.:.:.:.:.:.:.:.:.	.:.:.:.:.:.:.:.:.:.:.	.:.:.:.:.:.:.:.:.:.:.	.:.:.:.:.:.:.:.:.:.:.	.:.:.:.:.:.:.:.:.:.:.	.:.:.:.:.:.:.:.:.:.:.	.:.:.:.:.:.:.:.:.:.:.	.:.:.:.:.:.:.:.:.:.:.	.:.:.:.:.:.:.:.:.:.:.	.:.:.:.:.:.:.:.:.:.:.	.:.:.:.:.:.:.:.:.:.:.	.:.:.:.:.:.:.:.:.:.:.	.:.:.:.:.:.:.:.:.:.:.	.:.:.:.:.:.:.:.:.:.:.	.:.:.:.:.:.:.:.:.:.:.	.:.:.:.:.:.:.:.:.:.:.	.:.:.:.:.:.:.:.:.:.:.	.:.:.:.:.:.:.:.:.:.:.	.:.:.:.:.:.:.:.:.:.:.	.:.:.:.:.:.:.:.:.:.:.	.:.:.:.:.:.:.:.:.:.:.	.:.:.:.:.:.:.:.:.:.:.	.:.:.:.:.:.:.:.:.:.:.	.:.:.:.:.:.:.:.:.:.:.	.:.:.:.:.:.:.:.:.:.:.	.:.:.:.:.:.:.:.:.:.:.	.:.:.:.:.:.:.:.:.:.:.	.:.:.:.:.:.:.:.:.:.:.	.:.:.:.:.:.:.:.:.:.:.	.:.:.:.:.:.:.:.:.:.:.	.:.:.:.:.:.:.:.:.:.:.	.:.:.:.:.:.:.:.:.:.:.	.:.:.:.:.:.:.:.:.:.:.	.:.:.:.:.:.:.:.:.:.:.	.:.:.:.:.:.:.:.:.:.:.	.:.:.:.:.:.:.:.:.:.:.	.:.:.:.:.:.:.:.:.:.:.	.:.:.:.:.:.:.:.:.:.:.	.:.:.:.:.:.:.:.:.:.:.	.:.:.:.:.:.:.:.:.:.:.	.:.:.:.:.:.:.:.:.:.:.	.:.:.:.:.:.:.:.:.:.:.	.:.:.:.:.:.:.:.:.:.:.	.:.:.:.:.:.:.:.:.:.:.	.:.:.:.:.:.:.:.:.:.:.	.:.:.:.:.:.:.:.:.:.:.	.:.:.:.:.:.:.:.:.:.:.	.:.:.:.:.:.:.:.:.:.:.	.:.:.:.:.:.:.:.:.:.:.	.:.:.:.:.:.:.:.:.:.:.	.:.:.:.:.:.:.:.:.:.:.	.:.:.:.:.:.:.:.:.:.:.	.:.:.:.:.:.:.:.:.:.:.	.:.:.:.:.:.:.:.:.:.:.	.:.:.:.:.:.:.:.:.:.:.	.:.:.:.:.:.:.:.:.:.:.	1:10579:1p1:27:0.3913:10577:0:10577:0:9:18	.:.:.:.:.:.:.:.:.:.:.	.:.:.:.:.:.:.:.:.:.:.	.:.:.:.:.:.:.:.:.:.:.	.:.:.:.:.:.:.:.:.:.:.	.:.:.:.:.:.:.:.:.:.:.	.:.:.:.:.:.:.:.:.:.:.	.:.:.:.:.:.:.:.:.:.:.	.:.:.:.:.:.:.:.:.:.:.	.:.:.:.:.:.:.:.:.:.:.	.:.:.:.:.:.:.:.:.:.:.	.:.:.:.:.:.:.:.:.:.:.	.:.:.:.:.:.:.:.:.:.:.	.:.:.:.:.:.:.:.:.:.:.	.:.:.:.:.:.:.:.:.:.:.	.:.:.:.:.:.:.:.:.:.:.	.:.:.:.:.:.:.:.:.:.:.	.:.:.:.:.:.:.:.:.:.:.	.:.:.:.:.:.:.:.:.:.:.	.:.:.:.:.:.:.:.:.:.:.	.:.:.:.:.:.:.:.:.:.:.	.:.:.:.:.:.:.:.:.:.:.	.:.:.:.:.:.:.:.:.:.:.	.:.:.:.:.:.:.:.:.:.:.	.:.:.:.:.:.:.:.:.:.:.	.:.:.:.:.:.:.:.:.:.:.	.:.:.:.:.:.:.:.:.:.:.	.:.:.:.:.:.:.:.:.:.:.	.:.:.:.:.:.:.:.:.:.:.	.:.:.:.:.:.:.:.:.:.:.	.:.:.:.:.:.:.:.:.:.:.	.:.:.:.:.:.:.:.:.:.:.	.:.:.:.:.:.:.:.:.:.:.	.:.:.:.:.:.:.:.:.:.:.	.:.:.:.:.:.:.:.:.:.:.	.:.:.:.:.:.:.:.:.:.:.	.:.:.:.:.:.:.:.:.:.:.	.:.:.:.:.:.:.:.:.:.:.	.:.:.:.:.:.:.:.:.:.:.	.:.:.:.:.:.:.:.:.:.:.	.:.:.:.:.:.:.:.:.:.:.	.:.:.:.:.:.:.:.:.:.:.	.:.:.:.:.:.:.:.:.:.:.	.:.:.:.:.:.:.:.:.:.:.	.:.:.:.:.:.:.:.:.:.:.	.:.:.:.:.:.:.:.:.:.:.	.:.:.:.:.:.:.:.:.:.:.	.:.:.:.:.:.:.:.:.:.:.	.:.:.:.:.:.:.:.:.:.:.	.:.:.:.:.:.:.:.:.:.:.	.:.:.:.:.:.:.:.:.:.:.	.:.:.:.:.:.:.:.:.:.:.	.:.:.:.:.:.:.:.:.:.:.	.:.:.:.:.:.:.:.:.:.:.	.:.:.:.:.:.:.:.:.:.:.	.:.:.:.:.:.:.:.:.:.:.	.:.:.:.:.:.:.:.:.:.:.	.:.:.:.:.:.:.:.:.:.:.	.:.:.:.:.:.:.:.:.:.:.	.:.:.:.:.:.:.:.:.:.:.	.:.:.:.:.:.:.:.:.:.:.	.:.:.:.:.:.:.:.:.:.:.	.:.:.:.:.:.:.:.:.:.:.	.:.:.:.:.:.:.:.:.:.:.	.:.:.:.:.:.:.:.:.:.:.	.:.:.:.:.:.:.:.:.:.:.	.:.:.:.:.:.:.:.:.:.:.	.:.:.:.:.:.:.:.:.:.:.	.:.:.:.:.:.:.:.:.:.:.	.:.:.:.:.:.:.:.:.:.:.	.:.:.:.:.:.:.:.:.:.:.	.:.:.:.:.:.:.:.:.:.:.	.:.:.:.:.:.:.:.:.:.:.	.:.:.:.:.:.:.:.:.:.:.	.:.:.:.:.:.:.:.:.:.:.	.:.:.:.:.:.:.:.:.:.:.	.:.:.:.:.:.:.:.:.:.:.	.:.:.:.:.:.:.:.:.:.:.	.:.:.:.:.:.:.:.:.:.:.	.:.:.:.:.:.:.:.:.:.:.	.:.:.:.:.:.:.:.:.:.:.	.:.:.:.:.:.:.:.:.:.:.	.:.:.:.:.:.:.:.:.:.:.	.:.:.:.:.:.:.:.:.:.:.	.:.:.:.:.:.:.:.:.:.:.	.:.:.:.:.:.:.:.:.:.:.	.:.:.:.:.:.:.:.:.:.:.	.:.:.:.:.:.:.:.:.:.:.	.:.:.:.:.:.:.:.:.:.:.	.:.:.:.:.:.:.:.:.:.:.	.:.:.:.:.:.:.:.:.:.:.	.:.:.:.:.:.:.:.:.:.:.	.:.:.:.:.:.:.:.:.:.:.	.:.:.:.:.:.:.:.:.:.:.	.:.:.:.:.:.:.:.:.:.:.	.:.:.:.:.:.:.:.:.:.:.	.:.:.:.:.:.:.:.:.:.:.	.:.:.:.:.:.:.:.:.:.:.	.:.:.:.:.:.:.:.:.:.:.	.:.:.:.:.:.:.:.:.:.:.	.:.:.:.:.:.:.:.:.:.:.	.:.:.:.:.:.:.:.:.:.:.	.:.:.:.:.:.:.:.:.:.:.	.:.:.:.:.:.:.:.:.:.:.	.:.:.:.:.:.:.:.:.:.:.	.:.:.:.:.:.:.:.:.:.:.	.:.:.:.:.:.:.:.:.:.:.	.:.:.:.:.:.:.:.:.:.:.	.:.:.:.:.:.:.:.:.:.:.	.:.:.:.:.:.:.:.:.:.:.	.:.:.:.:.:.:.:.:.:.:.	.:.:.:.:.:.:.:.:.:.:.	.:.:.:.:.:.:.:.:.:.:.	.:.:.:.:.:.:.:.:.:.:.	.:.:.:.:.:.:.:.:.:.:.	.:.:.:.:.:.:.:.:.:.:.	.:.:.:.:.:.:.:.:.:.:.	.:.:.:.:.:.:.:.:.:.:.	.:.:.:.:.:.:.:.:.:.:.	.:.:.:.:.:.:.:.:.:.:.	.:.:.:.:.:.:.:.:.:.:.	.:.:.:.:.:.:.:.:.:.:.	.:.:.:.:.:.:.:.:.:.:.	.:.:.:.:.:.:.:.:.:.:.	.:.:.:.:.:.:.:.:.:.:.	.:.:.:.:.:.:.:.:.:.:.	.:.:.:.:.:.:.:.:.:.:.	.:.:.:.:.:.:.:.:.:.:.	.:.:.:.:.:.:.:.:.:.:.	.:.:.:.:.:.:.:.:.:.:.	.:.:.:.:.:.:.:.:.:.:.	.:.:.:.:.:.:.:.:.:.:.	.:.:.:.:.:.:.:.:.:.:.	.:.:.:.:.:.:.:.:.:.:.	.:.:.:.:.:.:.:.:.:.:.	.:.:.:.:.:.:.:.:.:.:.	.:.:.:.:.:.:.:.:.:.:.	.:.:.:.:.:.:.:.:.:.:.	.:.:.:.:.:.:.:.:.:.:.	.:.:.:.:.:.:.:.:.:.:.	.:.:.:.:.:.:.:.:.:.:.	.:.:.:.:.:.:.:.:.:.:.	.:.:.:.:.:.:.:.:.:.:.	.:.:.:.:.:.:.:.:.:.:.	.:.:.:.:.:.:.:.:.:.:.	.:.:.:.:.:.:.:.:.:.:.	.:.:.:.:.:.:.:.:.:.:.	.:.:.:.:.:.:.:.:.:.:.	.:.:.:.:.:.:.:.:.:.:.	.:.:.:.:.:.:.:.:.:.:.	.:.:.:.:.:.:.:.:.:.:.	.:.:.:.:.:.:.:.:.:.:.	.:.:.:.:.:.:.:.:.:.:.	.:.:.:.:.:.:.:.:.:.:.	.:.:.:.:.:.:.:.:.:.:.	.:.:.:.:.:.:.:.:.:.:.	.:.:.:.:.:.:.:.:.:.:.	.:.:.:.:.:.:.:.:.:.:.	.:.:.:.:.:.:.:.:.:.:.	.:.:.:.:.:.:.:.:.:.:.	.:.:.:.:.:.:.:.:.:.:.	.:.:.:.:.:.:.:.:.:.:.	.:.:.:.:.:.:.:.:.:.:.	.:.:.:.:.:.:.:.:.:.:.	.:.:.:.:.:.:.:.:.:.:.	.:.:.:.:.:.:.:.:.:.:.	.:.:.:.:.:.:.:.:.:.:.	.:.:.:.:.:.:.:.:.:.:.	.:.:.:.:.:.:.:.:.:.:.	.:.:.:.:.:.:.:.:.:.:.	.:.:.:.:.:.:.:.:.:.:.	.:.:.:.:.:.:.:.:.:.:.	.:.:.:.:.:.:.:.:.:.:.	.:.:.:.:.:.:.:.:.:.:.	.:.:.:.:.:.:.:.:.:.:.	.:.:.:.:.:.:.:.:.:.:.	.:.:.:.:.:.:.:.:.:.:.
chrI	10578	.	G	<INS:ME>	.	PASS	SVTYPE=INS;STRAND=-;FAMILY=TY2	GT:END:CLASS:RP_SUPPORT:FREQUENCY:JUNCTION1:JUNCTION1SUPPORT:JUNCTION2:JUNCTION2SUPPORT:FIVE_PRIME_SUPPORT:THREE_PRIME_SUPPORT	.:.:.:.:.:.:.:.:.:.:.	.:.:.:.:.:.:.:.:.:.:.	.:.:.:.:.:.:.:.:.:.:.	.:.:.:.:.:.:.:.:.:.:.	.:.:.:.:.:.:.:.:.:.:.	.:.:.:.:.:.:.:.:.:.:.	.:.:.:.:.:.:.:.:.:.:.	.:.:.:.:.:.:.:.:.:.:.	.:.:.:.:.:.:.:.:.:.:.	.:.:.:.:.:.:.:.:.:.:.	.:.:.:.:.:.:.:.:.:.:.	.:.:.:.:.:.:.:.:.:.:.	.:.:.:.:.:.:.:.:.:.:.	.:.:.:.:.:.:.:.:.:.:.	.:.:.:.:.:.:.:.:.:.:.	.:.:.:.:.:.:.:.:.:.:.	.:.:.:.:.:.:.:.:.:.:.	.:.:.:.:.:.:.:.:.:.:.	.:.:.:.:.:.:.:.:.:.:.	.:.:.:.:.:.:.:.:.:.:.	.:.:.:.:.:.:.:.:.:.:.	.:.:.:.:.:.:.:.:.:.:.	.:.:.:.:.:.:.:.:.:.:.	.:.:.:.:.:.:.:.:.:.:.	.:.:.:.:.:.:.:.:.:.:.	.:.:.:.:.:.:.:.:.:.:.	.:.:.:.:.:.:.:.:.:.:.	.:.:.:.:.:.:.:.:.:.:.	.:.:.:.:.:.:.:.:.:.:.	.:.:.:.:.:.:.:.:.:.:.	.:.:.:.:.:.:.:.:.:.:.	.:.:.:.:.:.:.:.:.:.:.	.:.:.:.:.:.:.:.:.:.:.	.:.:.:.:.:.:.:.:.:.:.	.:.:.:.:.:.:.:.:.:.:.	.:.:.:.:.:.:.:.:.:.:.	.:.:.:.:.:.:.:.:.:.:.	.:.:.:.:.:.:.:.:.:.:.	.:.:.:.:.:.:.:.:.:.:.	.:.:.:.:.:.:.:.:.:.:.	.:.:.:.:.:.:.:.:.:.:.	.:.:.:.:.:.:.:.:.:.:.	.:.:.:.:.:.:.:.:.:.:.	.:.:.:.:.:.:.:.:.:.:.	.:.:.:.:.:.:.:.:.:.:.	.:.:.:.:.:.:.:.:.:.:.	.:.:.:.:.:.:.:.:.:.:.	.:.:.:.:.:.:.:.:.:.:.	.:.:.:.:.:.:.:.:.:.:.	.:.:.:.:.:.:.:.:.:.:.	.:.:.:.:.:.:.:.:.:.:.	.:.:.:.:.:.:.:.:.:.:.	.:.:.:.:.:.:.:.:.:.:.	.:.:.:.:.:.:.:.:.:.:.	.:.:.:.:.:.:.:.:.:.:.	.:.:.:.:.:.:.:.:.:.:.	.:.:.:.:.:.:.:.:.:.:.	.:.:.:.:.:.:.:.:.:.:.	1:10593:1p1:19:0.2568:10586:0:10586:0:10:9	.:.:.:.:.:.:.:.:.:.:.	.:.:.:.:.:.:.:.:.:.:.	.:.:.:.:.:.:.:.:.:.:.	.:.:.:.:.:.:.:.:.:.:.	.:.:.:.:.:.:.:.:.:.:.	.:.:.:.:.:.:.:.:.:.:.	.:.:.:.:.:.:.:.:.:.:.	.:.:.:.:.:.:.:.:.:.:.	.:.:.:.:.:.:.:.:.:.:.	.:.:.:.:.:.:.:.:.:.:.	.:.:.:.:.:.:.:.:.:.:.	.:.:.:.:.:.:.:.:.:.:.	.:.:.:.:.:.:.:.:.:.:.	.:.:.:.:.:.:.:.:.:.:.	.:.:.:.:.:.:.:.:.:.:.	.:.:.:.:.:.:.:.:.:.:.	.:.:.:.:.:.:.:.:.:.:.	.:.:.:.:.:.:.:.:.:.:.	.:.:.:.:.:.:.:.:.:.:.	.:.:.:.:.:.:.:.:.:.:.	.:.:.:.:.:.:.:.:.:.:.	.:.:.:.:.:.:.:.:.:.:.	.:.:.:.:.:.:.:.:.:.:.	.:.:.:.:.:.:.:.:.:.:.	.:.:.:.:.:.:.:.:.:.:.	.:.:.:.:.:.:.:.:.:.:.	.:.:.:.:.:.:.:.:.:.:.	.:.:.:.:.:.:.:.:.:.:.	.:.:.:.:.:.:.:.:.:.:.	.:.:.:.:.:.:.:.:.:.:.	.:.:.:.:.:.:.:.:.:.:.	1:10591:1p1:18:0.1698:10585:0:10585:0:7:11	.:.:.:.:.:.:.:.:.:.:.	.:.:.:.:.:.:.:.:.:.:.	.:.:.:.:.:.:.:.:.:.:.	.:.:.:.:.:.:.:.:.:.:.	.:.:.:.:.:.:.:.:.:.:.	.:.:.:.:.:.:.:.:.:.:.	.:.:.:.:.:.:.:.:.:.:.	.:.:.:.:.:.:.:.:.:.:.	.:.:.:.:.:.:.:.:.:.:.	.:.:.:.:.:.:.:.:.:.:.	.:.:.:.:.:.:.:.:.:.:.	.:.:.:.:.:.:.:.:.:.:.	.:.:.:.:.:.:.:.:.:.:.	.:.:.:.:.:.:.:.:.:.:.	.:.:.:.:.:.:.:.:.:.:.	.:.:.:.:.:.:.:.:.:.:.	.:.:.:.:.:.:.:.:.:.:.	.:.:.:.:.:.:.:.:.:.:.	.:.:.:.:.:.:.:.:.:.:.	.:.:.:.:.:.:.:.:.:.:.	.:.:.:.:.:.:.:.:.:.:.	.:.:.:.:.:.:.:.:.:.:.	.:.:.:.:.:.:.:.:.:.:.	.:.:.:.:.:.:.:.:.:.:.	.:.:.:.:.:.:.:.:.:.:.	.:.:.:.:.:.:.:.:.:.:.	.:.:.:.:.:.:.:.:.:.:.	.:.:.:.:.:.:.:.:.:.:.	.:.:.:.:.:.:.:.:.:.:.	.:.:.:.:.:.:.:.:.:.:.	.:.:.:.:.:.:.:.:.:.:.	.:.:.:.:.:.:.:.:.:.:.	.:.:.:.:.:.:.:.:.:.:.	.:.:.:.:.:.:.:.:.:.:.	.:.:.:.:.:.:.:.:.:.:.	.:.:.:.:.:.:.:.:.:.:.	.:.:.:.:.:.:.:.:.:.:.	.:.:.:.:.:.:.:.:.:.:.	.:.:.:.:.:.:.:.:.:.:.	.:.:.:.:.:.:.:.:.:.:.	.:.:.:.:.:.:.:.:.:.:.	.:.:.:.:.:.:.:.:.:.:.	.:.:.:.:.:.:.:.:.:.:.	.:.:.:.:.:.:.:.:.:.:.	.:.:.:.:.:.:.:.:.:.:.	.:.:.:.:.:.:.:.:.:.:.	.:.:.:.:.:.:.:.:.:.:.	.:.:.:.:.:.:.:.:.:.:.	.:.:.:.:.:.:.:.:.:.:.	.:.:.:.:.:.:.:.:.:.:.	.:.:.:.:.:.:.:.:.:.:.	.:.:.:.:.:.:.:.:.:.:.	.:.:.:.:.:.:.:.:.:.:.	.:.:.:.:.:.:.:.:.:.:.	.:.:.:.:.:.:.:.:.:.:.	.:.:.:.:.:.:.:.:.:.:.	.:.:.:.:.:.:.:.:.:.:.	.:.:.:.:.:.:.:.:.:.:.	.:.:.:.:.:.:.:.:.:.:.	.:.:.:.:.:.:.:.:.:.:.	.:.:.:.:.:.:.:.:.:.:.	.:.:.:.:.:.:.:.:.:.:.	.:.:.:.:.:.:.:.:.:.:.	.:.:.:.:.:.:.:.:.:.:.	.:.:.:.:.:.:.:.:.:.:.	.:.:.:.:.:.:.:.:.:.:.	.:.:.:.:.:.:.:.:.:.:.	.:.:.:.:.:.:.:.:.:.:.	.:.:.:.:.:.:.:.:.:.:.	.:.:.:.:.:.:.:.:.:.:.	.:.:.:.:.:.:.:.:.:.:.	1:10604:1p1:11:0.5:10591:0:10591:0:5:6	.:.:.:.:.:.:.:.:.:.:.	.:.:.:.:.:.:.:.:.:.:.	.:.:.:.:.:.:.:.:.:.:.	.:.:.:.:.:.:.:.:.:.:.	.:.:.:.:.:.:.:.:.:.:.	.:.:.:.:.:.:.:.:.:.:.	.:.:.:.:.:.:.:.:.:.:.	.:.:.:.:.:.:.:.:.:.:.	.:.:.:.:.:.:.:.:.:.:.	.:.:.:.:.:.:.:.:.:.:.	.:.:.:.:.:.:.:.:.:.:.	.:.:.:.:.:.:.:.:.:.:.	.:.:.:.:.:.:.:.:.:.:.	.:.:.:.:.:.:.:.:.:.:.	.:.:.:.:.:.:.:.:.:.:.	.:.:.:.:.:.:.:.:.:.:.	.:.:.:.:.:.:.:.:.:.:.	.:.:.:.:.:.:.:.:.:.:.	.:.:.:.:.:.:.:.:.:.:.	.:.:.:.:.:.:.:.:.:.:.	.:.:.:.:.:.:.:.:.:.:.	.:.:.:.:.:.:.:.:.:.:.	.:.:.:.:.:.:.:.:.:.:.	.:.:.:.:.:.:.:.:.:.:.	.:.:.:.:.:.:.:.:.:.:.	.:.:.:.:.:.:.:.:.:.:.	.:.:.:.:.:.:.:.:.:.:.	.:.:.:.:.:.:.:.:.:.:.	.:.:.:.:.:.:.:.:.:.:.	.:.:.:.:.:.:.:.:.:.:.	.:.:.:.:.:.:.:.:.:.:.	.:.:.:.:.:.:.:.:.:.:.	.:.:.:.:.:.:.:.:.:.:.	.:.:.:.:.:.:.:.:.:.:.	.:.:.:.:.:.:.:.:.:.:.	.:.:.:.:.:.:.:.:.:.:.	.:.:.:.:.:.:.:.:.:.:.	.:.:.:.:.:.:.:.:.:.:.	.:.:.:.:.:.:.:.:.:.:.	.:.:.:.:.:.:.:.:.:.:.	.:.:.:.:.:.:.:.:.:.:.	.:.:.:.:.:.:.:.:.:.:.	.:.:.:.:.:.:.:.:.:.:.	.:.:.:.:.:.:.:.:.:.:.	.:.:.:.:.:.:.:.:.:.:.	.:.:.:.:.:.:.:.:.:.:.	.:.:.:.:.:.:.:.:.:.:.	.:.:.:.:.:.:.:.:.:.:.	.:.:.:.:.:.:.:.:.:.:.	.:.:.:.:.:.:.:.:.:.:.	.:.:.:.:.:.:.:.:.:.:.	.:.:.:.:.:.:.:.:.:.:.	.:.:.:.:.:.:.:.:.:.:.	.:.:.:.:.:.:.:.:.:.:.	.:.:.:.:.:.:.:.:.:.:.	.:.:.:.:.:.:.:.:.:.:.	.:.:.:.:.:.:.:.:.:.:.	.:.:.:.:.:.:.:.:.:.:.	.:.:.:.:.:.:.:.:.:.:.	.:.:.:.:.:.:.:.:.:.:.	.:.:.:.:.:.:.:.:.:.:.	.:.:.:.:.:.:.:.:.:.:.	.:.:.:.:.:.:.:.:.:.:.	.:.:.:.:.:.:.:.:.:.:.	.:.:.:.:.:.:.:.:.:.:.	.:.:.:.:.:.:.:.:.:.:.	.:.:.:.:.:.:.:.:.:.:.	.:.:.:.:.:.:.:.:.:.:.	.:.:.:.:.:.:.:.:.:.:.	.:.:.:.:.:.:.:.:.:.:.	.:.:.:.:.:.:.:.:.:.:.	.:.:.:.:.:.:.:.:.:.:.	.:.:.:.:.:.:.:.:.:.:.	.:.:.:.:.:.:.:.:.:.:.	.:.:.:.:.:.:.:.:.:.:.	.:.:.:.:.:.:.:.:.:.:.	.:.:.:.:.:.:.:.:.:.:.	.:.:.:.:.:.:.:.:.:.:.	.:.:.:.:.:.:.:.:.:.:.	.:.:.:.:.:.:.:.:.:.:.	.:.:.:.:.:.:.:.:.:.:.	.:.:.:.:.:.:.:.:.:.:.	.:.:.:.:.:.:.:.:.:.:.	.:.:.:.:.:.:.:.:.:.:.	.:.:.:.:.:.:.:.:.:.:.	.:.:.:.:.:.:.:.:.:.:.	.:.:.:.:.:.:.:.:.:.:.	.:.:.:.:.:.:.:.:.:.:.	.:.:.:.:.:.:.:.:.:.:.	.:.:.:.:.:.:.:.:.:.:.	.:.:.:.:.:.:.:.:.:.:.	.:.:.:.:.:.:.:.:.:.:.	.:.:.:.:.:.:.:.:.:.:.	.:.:.:.:.:.:.:.:.:.:.	.:.:.:.:.:.:.:.:.:.:.	.:.:.:.:.:.:.:.:.:.:.	.:.:.:.:.:.:.:.:.:.:.	.:.:.:.:.:.:.:.:.:.:.	.:.:.:.:.:.:.:.:.:.:.	.:.:.:.:.:.:.:.:.:.:.	.:.:.:.:.:.:.:.:.:.:.	.:.:.:.:.:.:.:.:.:.:.	.:.:.:.:.:.:.:.:.:.:.	.:.:.:.:.:.:.:.:.:.:.	.:.:.:.:.:.:.:.:.:.:.	1:10624:1p1:29:0.4307:10601:0:10601:0:12:17	.:.:.:.:.:.:.:.:.:.:.	.:.:.:.:.:.:.:.:.:.:.	.:.:.:.:.:.:.:.:.:.:.	.:.:.:.:.:.:.:.:.:.:.	.:.:.:.:.:.:.:.:.:.:.	.:.:.:.:.:.:.:.:.:.:.	.:.:.:.:.:.:.:.:.:.:.	.:.:.:.:.:.:.:.:.:.:.	.:.:.:.:.:.:.:.:.:.:.	.:.:.:.:.:.:.:.:.:.:.	.:.:.:.:.:.:.:.:.:.:.	.:.:.:.:.:.:.:.:.:.:.	.:.:.:.:.:.:.:.:.:.:.	.:.:.:.:.:.:.:.:.:.:.	.:.:.:.:.:.:.:.:.:.:.	.:.:.:.:.:.:.:.:.:.:.	.:.:.:.:.:.:.:.:.:.:.	.:.:.:.:.:.:.:.:.:.:.	.:.:.:.:.:.:.:.:.:.:.	.:.:.:.:.:.:.:.:.:.:.	.:.:.:.:.:.:.:.:.:.:.	.:.:.:.:.:.:.:.:.:.:.	.:.:.:.:.:.:.:.:.:.:.	.:.:.:.:.:.:.:.:.:.:.	.:.:.:.:.:.:.:.:.:.:.	.:.:.:.:.:.:.:.:.:.:.	.:.:.:.:.:.:.:.:.:.:.	.:.:.:.:.:.:.:.:.:.:.	.:.:.:.:.:.:.:.:.:.:.	.:.:.:.:.:.:.:.:.:.:.	.:.:.:.:.:.:.:.:.:.:.	.:.:.:.:.:.:.:.:.:.:.	1:10606:1p1:8:0.4211:10592:0:10592:0:5:3	.:.:.:.:.:.:.:.:.:.:.	.:.:.:.:.:.:.:.:.:.:.	.:.:.:.:.:.:.:.:.:.:.	.:.:.:.:.:.:.:.:.:.:.	.:.:.:.:.:.:.:.:.:.:.	.:.:.:.:.:.:.:.:.:.:.	.:.:.:.:.:.:.:.:.:.:.	.:.:.:.:.:.:.:.:.:.:.	.:.:.:.:.:.:.:.:.:.:.	.:.:.:.:.:.:.:.:.:.:.	.:.:.:.:.:.:.:.:.:.:.	.:.:.:.:.:.:.:.:.:.:.	.:.:.:.:.:.:.:.:.:.:.	.:.:.:.:.:.:.:.:.:.:.	.:.:.:.:.:.:.:.:.:.:.	.:.:.:.:.:.:.:.:.:.:.	.:.:.:.:.:.:.:.:.:.:.	.:.:.:.:.:.:.:.:.:.:.	.:.:.:.:.:.:.:.:.:.:.	.:.:.:.:.:.:.:.:.:.:.	.:.:.:.:.:.:.:.:.:.:.	.:.:.:.:.:.:.:.:.:.:.	.:.:.:.:.:.:.:.:.:.:.	.:.:.:.:.:.:.:.:.:.:.	.:.:.:.:.:.:.:.:.:.:.	.:.:.:.:.:.:.:.:.:.:.	.:.:.:.:.:.:.:.:.:.:.	.:.:.:.:.:.:.:.:.:.:.	.:.:.:.:.:.:.:.:.:.:.	.:.:.:.:.:.:.:.:.:.:.	.:.:.:.:.:.:.:.:.:.:.	.:.:.:.:.:.:.:.:.:.:.	.:.:.:.:.:.:.:.:.:.:.	.:.:.:.:.:.:.:.:.:.:.	.:.:.:.:.:.:.:.:.:.:.	.:.:.:.:.:.:.:.:.:.:.	.:.:.:.:.:.:.:.:.:.:.	.:.:.:.:.:.:.:.:.:.:.	.:.:.:.:.:.:.:.:.:.:.	.:.:.:.:.:.:.:.:.:.:.	.:.:.:.:.:.:.:.:.:.:.	.:.:.:.:.:.:.:.:.:.:.	.:.:.:.:.:.:.:.:.:.:.	.:.:.:.:.:.:.:.:.:.:.	.:.:.:.:.:.:.:.:.:.:.	.:.:.:.:.:.:.:.:.:.:.	.:.:.:.:.:.:.:.:.:.:.	.:.:.:.:.:.:.:.:.:.:.	.:.:.:.:.:.:.:.:.:.:.	.:.:.:.:.:.:.:.:.:.:.	.:.:.:.:.:.:.:.:.:.:.	.:.:.:.:.:.:.:.:.:.:.	.:.:.:.:.:.:.:.:.:.:.	.:.:.:.:.:.:.:.:.:.:.	.:.:.:.:.:.:.:.:.:.:.	.:.:.:.:.:.:.:.:.:.:.	.:.:.:.:.:.:.:.:.:.:.	.:.:.:.:.:.:.:.:.:.:.	.:.:.:.:.:.:.:.:.:.:.	.:.:.:.:.:.:.:.:.:.:.	.:.:.:.:.:.:.:.:.:.:.	.:.:.:.:.:.:.:.:.:.:.	.:.:.:.:.:.:.:.:.:.:.	.:.:.:.:.:.:.:.:.:.:.	.:.:.:.:.:.:.:.:.:.:.	.:.:.:.:.:.:.:.:.:.:.	.:.:.:.:.:.:.:.:.:.:.	.:.:.:.:.:.:.:.:.:.:.	.:.:.:.:.:.:.:.:.:.:.	.:.:.:.:.:.:.:.:.:.:.	.:.:.:.:.:.:.:.:.:.:.	.:.:.:.:.:.:.:.:.:.:.	.:.:.:.:.:.:.:.:.:.:.	.:.:.:.:.:.:.:.:.:.:.	.:.:.:.:.:.:.:.:.:.:.	.:.:.:.:.:.:.:.:.:.:.	.:.:.:.:.:.:.:.:.:.:.	.:.:.:.:.:.:.:.:.:.:.	.:.:.:.:.:.:.:.:.:.:.	.:.:.:.:.:.:.:.:.:.:.	.:.:.:.:.:.:.:.:.:.:.	.:.:.:.:.:.:.:.:.:.:.	.:.:.:.:.:.:.:.:.:.:.	.:.:.:.:.:.:.:.:.:.:.	.:.:.:.:.:.:.:.:.:.:.	.:.:.:.:.:.:.:.:.:.:.	.:.:.:.:.:.:.:.:.:.:.	.:.:.:.:.:.:.:.:.:.:.	.:.:.:.:.:.:.:.:.:.:.	.:.:.:.:.:.:.:.:.:.:.	.:.:.:.:.:.:.:.:.:.:.	.:.:.:.:.:.:.:.:.:.:.	.:.:.:.:.:.:.:.:.:.:.	.:.:.:.:.:.:.:.:.:.:.	.:.:.:.:.:.:.:.:.:.:.	.:.:.:.:.:.:.:.:.:.:.	.:.:.:.:.:.:.:.:.:.:.	.:.:.:.:.:.:.:.:.:.:.	.:.:.:.:.:.:.:.:.:.:.	.:.:.:.:.:.:.:.:.:.:.	.:.:.:.:.:.:.:.:.:.:.	.:.:.:.:.:.:.:.:.:.:.	.:.:.:.:.:.:.:.:.:.:.	.:.:.:.:.:.:.:.:.:.:.	.:.:.:.:.:.:.:.:.:.:.	.:.:.:.:.:.:.:.:.:.:.	.:.:.:.:.:.:.:.:.:.:.	.:.:.:.:.:.:.:.:.:.:.	.:.:.:.:.:.:.:.:.:.:.	.:.:.:.:.:.:.:.:.:.:.	.:.:.:.:.:.:.:.:.:.:.	.:.:.:.:.:.:.:.:.:.:.	.:.:.:.:.:.:.:.:.:.:.	.:.:.:.:.:.:.:.:.:.:.	.:.:.:.:.:.:.:.:.:.:.	.:.:.:.:.:.:.:.:.:.:.	.:.:.:.:.:.:.:.:.:.:.	.:.:.:.:.:.:.:.:.:.:.	.:.:.:.:.:.:.:.:.:.:.	.:.:.:.:.:.:.:.:.:.:.	.:.:.:.:.:.:.:.:.:.:.	.:.:.:.:.:.:.:.:.:.:.	.:.:.:.:.:.:.:.:.:.:.	.:.:.:.:.:.:.:.:.:.:.	.:.:.:.:.:.:.:.:.:.:.	.:.:.:.:.:.:.:.:.:.:.	.:.:.:.:.:.:.:.:.:.:.	1:10580:1p1:3:0.2:10579:0:10579:0:2:1	.:.:.:.:.:.:.:.:.:.:.	.:.:.:.:.:.:.:.:.:.:.	.:.:.:.:.:.:.:.:.:.:.	.:.:.:.:.:.:.:.:.:.:.	.:.:.:.:.:.:.:.:.:.:.	.:.:.:.:.:.:.:.:.:.:.	.:.:.:.:.:.:.:.:.:.:.	.:.:.:.:.:.:.:.:.:.:.	.:.:.:.:.:.:.:.:.:.:.	.:.:.:.:.:.:.:.:.:.:.	.:.:.:.:.:.:.:.:.:.:.	.:.:.:.:.:.:.:.:.:.:.	.:.:.:.:.:.:.:.:.:.:.	.:.:.:.:.:.:.:.:.:.:.	.:.:.:.:.:.:.:.:.:.:.	.:.:.:.:.:.:.:.:.:.:.	.:.:.:.:.:.:.:.:.:.:.	.:.:.:.:.:.:.:.:.:.:.	.:.:.:.:.:.:.:.:.:.:.	.:.:.:.:.:.:.:.:.:.:.	.:.:.:.:.:.:.:.:.:.:.	.:.:.:.:.:.:.:.:.:.:.	.:.:.:.:.:.:.:.:.:.:.	.:.:.:.:.:.:.:.:.:.:.	.:.:.:.:.:.:.:.:.:.:.	.:.:.:.:.:.:.:.:.:.:.	.:.:.:.:.:.:.:.:.:.:.	.:.:.:.:.:.:.:.:.:.:.	.:.:.:.:.:.:.:.:.:.:.	.:.:.:.:.:.:.:.:.:.:.	.:.:.:.:.:.:.:.:.:.:.	.:.:.:.:.:.:.:.:.:.:.	.:.:.:.:.:.:.:.:.:.:.	.:.:.:.:.:.:.:.:.:.:.	.:.:.:.:.:.:.:.:.:.:.	.:.:.:.:.:.:.:.:.:.:.	.:.:.:.:.:.:.:.:.:.:.	.:.:.:.:.:.:.:.:.:.:.	.:.:.:.:.:.:.:.:.:.:.	.:.:.:.:.:.:.:.:.:.:.	.:.:.:.:.:.:.:.:.:.:.	.:.:.:.:.:.:.:.:.:.:.	.:.:.:.:.:.:.:.:.:.:.	.:.:.:.:.:.:.:.:.:.:.	.:.:.:.:.:.:.:.:.:.:.	.:.:.:.:.:.:.:.:.:.:.	.:.:.:.:.:.:.:.:.:.:.	.:.:.:.:.:.:.:.:.:.:.	.:.:.:.:.:.:.:.:.:.:.	.:.:.:.:.:.:.:.:.:.:.	.:.:.:.:.:.:.:.:.:.:.	.:.:.:.:.:.:.:.:.:.:.	.:.:.:.:.:.:.:.:.:.:.	.:.:.:.:.:.:.:.:.:.:.	.:.:.:.:.:.:.:.:.:.:.	.:.:.:.:.:.:.:.:.:.:.	.:.:.:.:.:.:.:.:.:.:.	.:.:.:.:.:.:.:.:.:.:.	.:.:.:.:.:.:.:.:.:.:.	.:.:.:.:.:.:.:.:.:.:.	.:.:.:.:.:.:.:.:.:.:.	.:.:.:.:.:.:.:.:.:.:.	.:.:.:.:.:.:.:.:.:.:.	.:.:.:.:.:.:.:.:.:.:.	.:.:.:.:.:.:.:.:.:.:.	.:.:.:.:.:.:.:.:.:.:.	.:.:.:.:.:.:.:.:.:.:.	.:.:.:.:.:.:.:.:.:.:.	.:.:.:.:.:.:.:.:.:.:.	.:.:.:.:.:.:.:.:.:.:.	.:.:.:.:.:.:.:.:.:.:.	.:.:.:.:.:.:.:.:.:.:.	.:.:.:.:.:.:.:.:.:.:.	.:.:.:.:.:.:.:.:.:.:.	.:.:.:.:.:.:.:.:.:.:.	.:.:.:.:.:.:.:.:.:.:.	.:.:.:.:.:.:.:.:.:.:.	.:.:.:.:.:.:.:.:.:.:.	.:.:.:.:.:.:.:.:.:.:.	.:.:.:.:.:.:.:.:.:.:.	.:.:.:.:.:.:.:.:.:.:.	.:.:.:.:.:.:.:.:.:.:.	.:.:.:.:.:.:.:.:.:.:.	.:.:.:.:.:.:.:.:.:.:.	.:.:.:.:.:.:.:.:.:.:.	.:.:.:.:.:.:.:.:.:.:.	.:.:.:.:.:.:.:.:.:.:.	.:.:.:.:.:.:.:.:.:.:.	.:.:.:.:.:.:.:.:.:.:.	.:.:.:.:.:.:.:.:.:.:.	.:.:.:.:.:.:.:.:.:.:.	.:.:.:.:.:.:.:.:.:.:.	.:.:.:.:.:.:.:.:.:.:.	.:.:.:.:.:.:.:.:.:.:.	.:.:.:.:.:.:.:.:.:.:.	.:.:.:.:.:.:.:.:.:.:.	.:.:.:.:.:.:.:.:.:.:.	.:.:.:.:.:.:.:.:.:.:.	.:.:.:.:.:.:.:.:.:.:.	.:.:.:.:.:.:.:.:.:.:.	.:.:.:.:.:.:.:.:.:.:.	.:.:.:.:.:.:.:.:.:.:.	.:.:.:.:.:.:.:.:.:.:.	.:.:.:.:.:.:.:.:.:.:.	.:.:.:.:.:.:.:.:.:.:.	.:.:.:.:.:.:.:.:.:.:.	.:.:.:.:.:.:.:.:.:.:.	.:.:.:.:.:.:.:.:.:.:.	.:.:.:.:.:.:.:.:.:.:.	.:.:.:.:.:.:.:.:.:.:.	.:.:.:.:.:.:.:.:.:.:.	.:.:.:.:.:.:.:.:.:.:.	.:.:.:.:.:.:.:.:.:.:.	.:.:.:.:.:.:.:.:.:.:.	.:.:.:.:.:.:.:.:.:.:.	.:.:.:.:.:.:.:.:.:.:.	.:.:.:.:.:.:.:.:.:.:.	.:.:.:.:.:.:.:.:.:.:.	.:.:.:.:.:.:.:.:.:.:.	.:.:.:.:.:.:.:.:.:.:.	.:.:.:.:.:.:.:.:.:.:.	.:.:.:.:.:.:.:.:.:.:.	.:.:.:.:.:.:.:.:.:.:.	.:.:.:.:.:.:.:.:.:.:.	.:.:.:.:.:.:.:.:.:.:.	.:.:.:.:.:.:.:.:.:.:.	.:.:.:.:.:.:.:.:.:.:.	.:.:.:.:.:.:.:.:.:.:.	.:.:.:.:.:.:.:.:.:.:.	.:.:.:.:.:.:.:.:.:.:.	.:.:.:.:.:.:.:.:.:.:.	.:.:.:.:.:.:.:.:.:.:.	.:.:.:.:.:.:.:.:.:.:.	.:.:.:.:.:.:.:.:.:.:.	.:.:.:.:.:.:.:.:.:.:.	.:.:.:.:.:.:.:.:.:.:.	.:.:.:.:.:.:.:.:.:.:.	.:.:.:.:.:.:.:.:.:.:.	.:.:.:.:.:.:.:.:.:.:.	.:.:.:.:.:.:.:.:.:.:.	.:.:.:.:.:.:.:.:.:.:.	.:.:.:.:.:.:.:.:.:.:.	.:.:.:.:.:.:.:.:.:.:.	.:.:.:.:.:.:.:.:.:.:.	.:.:.:.:.:.:.:.:.:.:.	.:.:.:.:.:.:.:.:.:.:.	.:.:.:.:.:.:.:.:.:.:.	.:.:.:.:.:.:.:.:.:.:.	.:.:.:.:.:.:.:.:.:.:.	.:.:.:.:.:.:.:.:.:.:.	.:.:.:.:.:.:.:.:.:.:.	.:.:.:.:.:.:.:.:.:.:.	.:.:.:.:.:.:.:.:.:.:.	.:.:.:.:.:.:.:.:.:.:.	.:.:.:.:.:.:.:.:.:.:.	.:.:.:.:.:.:.:.:.:.:.	.:.:.:.:.:.:.:.:.:.:.	.:.:.:.:.:.:.:.:.:.:.	.:.:.:.:.:.:.:.:.:.:.	.:.:.:.:.:.:.:.:.:.:.	.:.:.:.:.:.:.:.:.:.:.	.:.:.:.:.:.:.:.:.:.:.	.:.:.:.:.:.:.:.:.:.:.	.:.:.:.:.:.:.:.:.:.:.	.:.:.:.:.:.:.:.:.:.:.	.:.:.:.:.:.:.:.:.:.:.	.:.:.:.:.:.:.:.:.:.:.	.:.:.:.:.:.:.:.:.:.:.	.:.:.:.:.:.:.:.:.:.:.	.:.:.:.:.:.:.:.:.:.:.	.:.:.:.:.:.:.:.:.:.:.	.:.:.:.:.:.:.:.:.:.:.	.:.:.:.:.:.:.:.:.:.:.	.:.:.:.:.:.:.:.:.:.:.	.:.:.:.:.:.:.:.:.:.:.	.:.:.:.:.:.:.:.:.:.:.	.:.:.:.:.:.:.:.:.:.:.	.:.:.:.:.:.:.:.:.:.:.	.:.:.:.:.:.:.:.:.:.:.	.:.:.:.:.:.:.:.:.:.:.	.:.:.:.:.:.:.:.:.:.:.	.:.:.:.:.:.:.:.:.:.:.	.:.:.:.:.:.:.:.:.:.:.	.:.:.:.:.:.:.:.:.:.:.	.:.:.:.:.:.:.:.:.:.:.	.:.:.:.:.:.:.:.:.:.:.	.:.:.:.:.:.:.:.:.:.:.	.:.:.:.:.:.:.:.:.:.:.	.:.:.:.:.:.:.:.:.:.:.	.:.:.:.:.:.:.:.:.:.:.	.:.:.:.:.:.:.:.:.:.:.	.:.:.:.:.:.:.:.:.:.:.	.:.:.:.:.:.:.:.:.:.:.	.:.:.:.:.:.:.:.:.:.:.	.:.:.:.:.:.:.:.:.:.:.	.:.:.:.:.:.:.:.:.:.:.	.:.:.:.:.:.:.:.:.:.:.	.:.:.:.:.:.:.:.:.:.:.	.:.:.:.:.:.:.:.:.:.:.	.:.:.:.:.:.:.:.:.:.:.	.:.:.:.:.:.:.:.:.:.:.	.:.:.:.:.:.:.:.:.:.:.	.:.:.:.:.:.:.:.:.:.:.	.:.:.:.:.:.:.:.:.:.:.	1:10610:1p1:18:0.5455:10594:0:10594:0:5:13	.:.:.:.:.:.:.:.:.:.:.	.:.:.:.:.:.:.:.:.:.:.	.:.:.:.:.:.:.:.:.:.:.	.:.:.:.:.:.:.:.:.:.:.	.:.:.:.:.:.:.:.:.:.:.	.:.:.:.:.:.:.:.:.:.:.	.:.:.:.:.:.:.:.:.:.:.	.:.:.:.:.:.:.:.:.:.:.	.:.:.:.:.:.:.:.:.:.:.	.:.:.:.:.:.:.:.:.:.:.	.:.:.:.:.:.:.:.:.:.:.	.:.:.:.:.:.:.:.:.:.:.	.:.:.:.:.:.:.:.:.:.:.	.:.:.:.:.:.:.:.:.:.:.	1:10587:1p1:49:0.6712:10583:0:10583:0:21:28	.:.:.:.:.:.:.:.:.:.:.	.:.:.:.:.:.:.:.:.:.:.	.:.:.:.:.:.:.:.:.:.:.	.:.:.:.:.:.:.:.:.:.:.	.:.:.:.:.:.:.:.:.:.:.	.:.:.:.:.:.:.:.:.:.:.	.:.:.:.:.:.:.:.:.:.:.	.:.:.:.:.:.:.:.:.:.:.	.:.:.:.:.:.:.:.:.:.:.	.:.:.:.:.:.:.:.:.:.:.	.:.:.:.:.:.:.:.:.:.:.	.:.:.:.:.:.:.:.:.:.:.	.:.:.:.:.:.:.:.:.:.:.	.:.:.:.:.:.:.:.:.:.:.	.:.:.:.:.:.:.:.:.:.:.	.:.:.:.:.:.:.:.:.:.:.	.:.:.:.:.:.:.:.:.:.:.	.:.:.:.:.:.:.:.:.:.:.	.:.:.:.:.:.:.:.:.:.:.	.:.:.:.:.:.:.:.:.:.:.	.:.:.:.:.:.:.:.:.:.:.	.:.:.:.:.:.:.:.:.:.:.	.:.:.:.:.:.:.:.:.:.:.	.:.:.:.:.:.:.:.:.:.:.	.:.:.:.:.:.:.:.:.:.:.	.:.:.:.:.:.:.:.:.:.:.	.:.:.:.:.:.:.:.:.:.:.	.:.:.:.:.:.:.:.:.:.:.	.:.:.:.:.:.:.:.:.:.:.	.:.:.:.:.:.:.:.:.:.:.	.:.:.:.:.:.:.:.:.:.:.	.:.:.:.:.:.:.:.:.:.:.	.:.:.:.:.:.:.:.:.:.:.	.:.:.:.:.:.:.:.:.:.:.	.:.:.:.:.:.:.:.:.:.:.	.:.:.:.:.:.:.:.:.:.:.	.:.:.:.:.:.:.:.:.:.:.	.:.:.:.:.:.:.:.:.:.:.	.:.:.:.:.:.:.:.:.:.:.	.:.:.:.:.:.:.:.:.:.:.	.:.:.:.:.:.:.:.:.:.:.	.:.:.:.:.:.:.:.:.:.:.	.:.:.:.:.:.:.:.:.:.:.	.:.:.:.:.:.:.:.:.:.:.	.:.:.:.:.:.:.:.:.:.:.	.:.:.:.:.:.:.:.:.:.:.	.:.:.:.:.:.:.:.:.:.:.	.:.:.:.:.:.:.:.:.:.:.	.:.:.:.:.:.:.:.:.:.:.	.:.:.:.:.:.:.:.:.:.:.	.:.:.:.:.:.:.:.:.:.:.	.:.:.:.:.:.:.:.:.:.:.	.:.:.:.:.:.:.:.:.:.:.	.:.:.:.:.:.:.:.:.:.:.	.:.:.:.:.:.:.:.:.:.:.	.:.:.:.:.:.:.:.:.:.:.	.:.:.:.:.:.:.:.:.:.:.	.:.:.:.:.:.:.:.:.:.:.	.:.:.:.:.:.:.:.:.:.:.	.:.:.:.:.:.:.:.:.:.:.	.:.:.:.:.:.:.:.:.:.:.	.:.:.:.:.:.:.:.:.:.:.	.:.:.:.:.:.:.:.:.:.:.	.:.:.:.:.:.:.:.:.:.:.	.:.:.:.:.:.:.:.:.:.:.	.:.:.:.:.:.:.:.:.:.:.	.:.:.:.:.:.:.:.:.:.:.	.:.:.:.:.:.:.:.:.:.:.	.:.:.:.:.:.:.:.:.:.:.	.:.:.:.:.:.:.:.:.:.:.	.:.:.:.:.:.:.:.:.:.:.	.:.:.:.:.:.:.:.:.:.:.	.:.:.:.:.:.:.:.:.:.:.	.:.:.:.:.:.:.:.:.:.:.	.:.:.:.:.:.:.:.:.:.:.	.:.:.:.:.:.:.:.:.:.:.	.:.:.:.:.:.:.:.:.:.:.	.:.:.:.:.:.:.:.:.:.:.	.:.:.:.:.:.:.:.:.:.:.	.:.:.:.:.:.:.:.:.:.:.	.:.:.:.:.:.:.:.:.:.:.	.:.:.:.:.:.:.:.:.:.:.	.:.:.:.:.:.:.:.:.:.:.	.:.:.:.:.:.:.:.:.:.:.	.:.:.:.:.:.:.:.:.:.:.	.:.:.:.:.:.:.:.:.:.:.	.:.:.:.:.:.:.:.:.:.:.	.:.:.:.:.:.:.:.:.:.:.	.:.:.:.:.:.:.:.:.:.:.	.:.:.:.:.:.:.:.:.:.:.	.:.:.:.:.:.:.:.:.:.:.	.:.:.:.:.:.:.:.:.:.:.	.:.:.:.:.:.:.:.:.:.:.	.:.:.:.:.:.:.:.:.:.:.	.:.:.:.:.:.:.:.:.:.:.	.:.:.:.:.:.:.:.:.:.:.	.:.:.:.:.:.:.:.:.:.:.	.:.:.:.:.:.:.:.:.:.:.	.:.:.:.:.:.:.:.:.:.:.	.:.:.:.:.:.:.:.:.:.:.	.:.:.:.:.:.:.:.:.:.:.	.:.:.:.:.:.:.:.:.:.:.	.:.:.:.:.:.:.:.:.:.:.	.:.:.:.:.:.:.:.:.:.:.	.:.:.:.:.:.:.:.:.:.:.	.:.:.:.:.:.:.:.:.:.:.	.:.:.:.:.:.:.:.:.:.:.	.:.:.:.:.:.:.:.:.:.:.	.:.:.:.:.:.:.:.:.:.:.	.:.:.:.:.:.:.:.:.:.:.	.:.:.:.:.:.:.:.:.:.:.	.:.:.:.:.:.:.:.:.:.:.	.:.:.:.:.:.:.:.:.:.:.	.:.:.:.:.:.:.:.:.:.:.	.:.:.:.:.:.:.:.:.:.:.	.:.:.:.:.:.:.:.:.:.:.	.:.:.:.:.:.:.:.:.:.:.	.:.:.:.:.:.:.:.:.:.:.	.:.:.:.:.:.:.:.:.:.:.	.:.:.:.:.:.:.:.:.:.:.	.:.:.:.:.:.:.:.:.:.:.	.:.:.:.:.:.:.:.:.:.:.	.:.:.:.:.:.:.:.:.:.:.	.:.:.:.:.:.:.:.:.:.:.	.:.:.:.:.:.:.:.:.:.:.	.:.:.:.:.:.:.:.:.:.:.	.:.:.:.:.:.:.:.:.:.:.	.:.:.:.:.:.:.:.:.:.:.	.:.:.:.:.:.:.:.:.:.:.	.:.:.:.:.:.:.:.:.:.:.	.:.:.:.:.:.:.:.:.:.:.	.:.:.:.:.:.:.:.:.:.:.	.:.:.:.:.:.:.:.:.:.:.	.:.:.:.:.:.:.:.:.:.:.	.:.:.:.:.:.:.:.:.:.:.	.:.:.:.:.:.:.:.:.:.:.	.:.:.:.:.:.:.:.:.:.:.	.:.:.:.:.:.:.:.:.:.:.	.:.:.:.:.:.:.:.:.:.:.	.:.:.:.:.:.:.:.:.:.:.	.:.:.:.:.:.:.:.:.:.:.	.:.:.:.:.:.:.:.:.:.:.	.:.:.:.:.:.:.:.:.:.:.	.:.:.:.:.:.:.:.:.:.:.	.:.:.:.:.:.:.:.:.:.:.	.:.:.:.:.:.:.:.:.:.:.	.:.:.:.:.:.:.:.:.:.:.	.:.:.:.:.:.:.:.:.:.:.	.:.:.:.:.:.:.:.:.:.:.	.:.:.:.:.:.:.:.:.:.:.	.:.:.:.:.:.:.:.:.:.:.	.:.:.:.:.:.:.:.:.:.:.	.:.:.:.:.:.:.:.:.:.:.	.:.:.:.:.:.:.:.:.:.:.	.:.:.:.:.:.:.:.:.:.:.	.:.:.:.:.:.:.:.:.:.:.	.:.:.:.:.:.:.:.:.:.:.	.:.:.:.:.:.:.:.:.:.:.	.:.:.:.:.:.:.:.:.:.:.	.:.:.:.:.:.:.:.:.:.:.	.:.:.:.:.:.:.:.:.:.:.	.:.:.:.:.:.:.:.:.:.:.	.:.:.:.:.:.:.:.:.:.:.	.:.:.:.:.:.:.:.:.:.:.	.:.:.:.:.:.:.:.:.:.:.	.:.:.:.:.:.:.:.:.:.:.	.:.:.:.:.:.:.:.:.:.:.	.:.:.:.:.:.:.:.:.:.:.	.:.:.:.:.:.:.:.:.:.:.	.:.:.:.:.:.:.:.:.:.:.	.:.:.:.:.:.:.:.:.:.:.	.:.:.:.:.:.:.:.:.:.:.	.:.:.:.:.:.:.:.:.:.:.	.:.:.:.:.:.:.:.:.:.:.	.:.:.:.:.:.:.:.:.:.:.	.:.:.:.:.:.:.:.:.:.:.	.:.:.:.:.:.:.:.:.:.:.	.:.:.:.:.:.:.:.:.:.:.	.:.:.:.:.:.:.:.:.:.:.	.:.:.:.:.:.:.:.:.:.:.	.:.:.:.:.:.:.:.:.:.:.	.:.:.:.:.:.:.:.:.:.:.	.:.:.:.:.:.:.:.:.:.:.	.:.:.:.:.:.:.:.:.:.:.	.:.:.:.:.:.:.:.:.:.:.	.:.:.:.:.:.:.:.:.:.:.	.:.:.:.:.:.:.:.:.:.:.	1:10587:1p1:25:0.188:10583:0:10583:0:9:16	.:.:.:.:.:.:.:.:.:.:.	.:.:.:.:.:.:.:.:.:.:.	.:.:.:.:.:.:.:.:.:.:.	.:.:.:.:.:.:.:.:.:.:.	.:.:.:.:.:.:.:.:.:.:.	.:.:.:.:.:.:.:.:.:.:.	.:.:.:.:.:.:.:.:.:.:.	.:.:.:.:.:.:.:.:.:.:.	.:.:.:.:.:.:.:.:.:.:.	.:.:.:.:.:.:.:.:.:.:.	.:.:.:.:.:.:.:.:.:.:.	.:.:.:.:.:.:.:.:.:.:.	.:.:.:.:.:.:.:.:.:.:.	.:.:.:.:.:.:.:.:.:.:.	.:.:.:.:.:.:.:.:.:.:.	.:.:.:.:.:.:.:.:.:.:.	.:.:.:.:.:.:.:.:.:.:.	.:.:.:.:.:.:.:.:.:.:.	.:.:.:.:.:.:.:.:.:.:.	.:.:.:.:.:.:.:.:.:.:.	.:.:.:.:.:.:.:.:.:.:.	.:.:.:.:.:.:.:.:.:.:.	.:.:.:.:.:.:.:.:.:.:.	1:10591:1p1:19:0.5:10585:0:10585:0:4:15	.:.:.:.:.:.:.:.:.:.:.	.:.:.:.:.:.:.:.:.:.:.	.:.:.:.:.:.:.:.:.:.:.	.:.:.:.:.:.:.:.:.:.:.	.:.:.:.:.:.:.:.:.:.:.	.:.:.:.:.:.:.:.:.:.:.	.:.:.:.:.:.:.:.:.:.:.	.:.:.:.:.:.:.:.:.:.:.	.:.:.:.:.:.:.:.:.:.:.	.:.:.:.:.:.:.:.:.:.:.	.:.:.:.:.:.:.:.:.:.:.	.:.:.:.:.:.:.:.:.:.:.	.:.:.:.:.:.:.:.:.:.:.	.:.:.:.:.:.:.:.:.:.:.	.:.:.:.:.:.:.:.:.:.:.	.:.:.:.:.:.:.:.:.:.:.	.:.:.:.:.:.:.:.:.:.:.	.:.:.:.:.:.:.:.:.:.:.	.:.:.:.:.:.:.:.:.:.:.	.:.:.:.:.:.:.:.:.:.:.	.:.:.:.:.:.:.:.:.:.:.	.:.:.:.:.:.:.:.:.:.:.	.:.:.:.:.:.:.:.:.:.:.	.:.:.:.:.:.:.:.:.:.:.	.:.:.:.:.:.:.:.:.:.:.	.:.:.:.:.:.:.:.:.:.:.	.:.:.:.:.:.:.:.:.:.:.	.:.:.:.:.:.:.:.:.:.:.	.:.:.:.:.:.:.:.:.:.:.	.:.:.:.:.:.:.:.:.:.:.	.:.:.:.:.:.:.:.:.:.:.	.:.:.:.:.:.:.:.:.:.:.	.:.:.:.:.:.:.:.:.:.:.	.:.:.:.:.:.:.:.:.:.:.	.:.:.:.:.:.:.:.:.:.:.	.:.:.:.:.:.:.:.:.:.:.	.:.:.:.:.:.:.:.:.:.:.	.:.:.:.:.:.:.:.:.:.:.	.:.:.:.:.:.:.:.:.:.:.	.:.:.:.:.:.:.:.:.:.:.	.:.:.:.:.:.:.:.:.:.:.	.:.:.:.:.:.:.:.:.:.:.	.:.:.:.:.:.:.:.:.:.:.	.:.:.:.:.:.:.:.:.:.:.	1:10612:1p1:22:0.7333:10595:0:10595:0:7:15	.:.:.:.:.:.:.:.:.:.:.	.:.:.:.:.:.:.:.:.:.:.	.:.:.:.:.:.:.:.:.:.:.	.:.:.:.:.:.:.:.:.:.:.	.:.:.:.:.:.:.:.:.:.:.	.:.:.:.:.:.:.:.:.:.:.	.:.:.:.:.:.:.:.:.:.:.	.:.:.:.:.:.:.:.:.:.:.	.:.:.:.:.:.:.:.:.:.:.	.:.:.:.:.:.:.:.:.:.:.	.:.:.:.:.:.:.:.:.:.:.	.:.:.:.:.:.:.:.:.:.:.	.:.:.:.:.:.:.:.:.:.:.	.:.:.:.:.:.:.:.:.:.:.	.:.:.:.:.:.:.:.:.:.:.	.:.:.:.:.:.:.:.:.:.:.	.:.:.:.:.:.:.:.:.:.:.	.:.:.:.:.:.:.:.:.:.:.	.:.:.:.:.:.:.:.:.:.:.	.:.:.:.:.:.:.:.:.:.:.	.:.:.:.:.:.:.:.:.:.:.	.:.:.:.:.:.:.:.:.:.:.	.:.:.:.:.:.:.:.:.:.:.	.:.:.:.:.:.:.:.:.:.:.	.:.:.:.:.:.:.:.:.:.:.	.:.:.:.:.:.:.:.:.:.:.	.:.:.:.:.:.:.:.:.:.:.	.:.:.:.:.:.:.:.:.:.:.	.:.:.:.:.:.:.:.:.:.:.	.:.:.:.:.:.:.:.:.:.:.	.:.:.:.:.:.:.:.:.:.:.	.:.:.:.:.:.:.:.:.:.:.	.:.:.:.:.:.:.:.:.:.:.	.:.:.:.:.:.:.:.:.:.:.	.:.:.:.:.:.:.:.:.:.:.	.:.:.:.:.:.:.:.:.:.:.	.:.:.:.:.:.:.:.:.:.:.	.:.:.:.:.:.:.:.:.:.:.	.:.:.:.:.:.:.:.:.:.:.	.:.:.:.:.:.:.:.:.:.:.	.:.:.:.:.:.:.:.:.:.:.	.:.:.:.:.:.:.:.:.:.:.	.:.:.:.:.:.:.:.:.:.:.	.:.:.:.:.:.:.:.:.:.:.	.:.:.:.:.:.:.:.:.:.:.	.:.:.:.:.:.:.:.:.:.:.	.:.:.:.:.:.:.:.:.:.:.	.:.:.:.:.:.:.:.:.:.:.	.:.:.:.:.:.:.:.:.:.:.	.:.:.:.:.:.:.:.:.:.:.	.:.:.:.:.:.:.:.:.:.:.	.:.:.:.:.:.:.:.:.:.:.	.:.:.:.:.:.:.:.:.:.:.	.:.:.:.:.:.:.:.:.:.:.	.:.:.:.:.:.:.:.:.:.:.	.:.:.:.:.:.:.:.:.:.:.	.:.:.:.:.:.:.:.:.:.:.	.:.:.:.:.:.:.:.:.:.:.	.:.:.:.:.:.:.:.:.:.:.	.:.:.:.:.:.:.:.:.:.:.	.:.:.:.:.:.:.:.:.:.:.	.:.:.:.:.:.:.:.:.:.:.	.:.:.:.:.:.:.:.:.:.:.	.:.:.:.:.:.:.:.:.:.:.	.:.:.:.:.:.:.:.:.:.:.	.:.:.:.:.:.:.:.:.:.:.	.:.:.:.:.:.:.:.:.:.:.	.:.:.:.:.:.:.:.:.:.:.	.:.:.:.:.:.:.:.:.:.:.	.:.:.:.:.:.:.:.:.:.:.	.:.:.:.:.:.:.:.:.:.:.	.:.:.:.:.:.:.:.:.:.:.	.:.:.:.:.:.:.:.:.:.:.	.:.:.:.:.:.:.:.:.:.:.	.:.:.:.:.:.:.:.:.:.:.	.:.:.:.:.:.:.:.:.:.:.	.:.:.:.:.:.:.:.:.:.:.	.:.:.:.:.:.:.:.:.:.:.	.:.:.:.:.:.:.:.:.:.:.	.:.:.:.:.:.:.:.:.:.:.	.:.:.:.:.:.:.:.:.:.:.	.:.:.:.:.:.:.:.:.:.:.	.:.:.:.:.:.:.:.:.:.:.	.:.:.:.:.:.:.:.:.:.:.	.:.:.:.:.:.:.:.:.:.:.	.:.:.:.:.:.:.:.:.:.:.	.:.:.:.:.:.:.:.:.:.:.	.:.:.:.:.:.:.:.:.:.:.	.:.:.:.:.:.:.:.:.:.:.	.:.:.:.:.:.:.:.:.:.:.	.:.:.:.:.:.:.:.:.:.:.	.:.:.:.:.:.:.:.:.:.:.	.:.:.:.:.:.:.:.:.:.:.	.:.:.:.:.:.:.:.:.:.:.	.:.:.:.:.:.:.:.:.:.:.	.:.:.:.:.:.:.:.:.:.:.	.:.:.:.:.:.:.:.:.:.:.	.:.:.:.:.:.:.:.:.:.:.	.:.:.:.:.:.:.:.:.:.:.	.:.:.:.:.:.:.:.:.:.:.	.:.:.:.:.:.:.:.:.:.:.	.:.:.:.:.:.:.:.:.:.:.	.:.:.:.:.:.:.:.:.:.:.	.:.:.:.:.:.:.:.:.:.:.
chrI	28155	.	T	<INS:ME>	.	PASS	SVTYPE=INS;STRAND=+;FAMILY=TY1	GT:END:CLASS:RP_SUPPORT:FREQUENCY:JUNCTION1:JUNCTION1SUPPORT:JUNCTION2:JUNCTION2SUPPORT:FIVE_PRIME_SUPPORT:THREE_PRIME_SUPPORT	.:.:.:.:.:.:.:.:.:.:.	.:.:.:.:.:.:.:.:.:.:.	.:.:.:.:.:.:.:.:.:.:.	.:.:.:.:.:.:.:.:.:.:.	.:.:.:.:.:.:.:.:.:.:.	.:.:.:.:.:.:.:.:.:.:.	.:.:.:.:.:.:.:.:.:.:.	.:.:.:.:.:.:.:.:.:.:.	.:.:.:.:.:.:.:.:.:.:.	.:.:.:.:.:.:.:.:.:.:.	.:.:.:.:.:.:.:.:.:.:.	.:.:.:.:.:.:.:.:.:.:.	.:.:.:.:.:.:.:.:.:.:.	.:.:.:.:.:.:.:.:.:.:.	.:.:.:.:.:.:.:.:.:.:.	.:.:.:.:.:.:.:.:.:.:.	.:.:.:.:.:.:.:.:.:.:.	.:.:.:.:.:.:.:.:.:.:.	.:.:.:.:.:.:.:.:.:.:.	.:.:.:.:.:.:.:.:.:.:.	.:.:.:.:.:.:.:.:.:.:.	.:.:.:.:.:.:.:.:.:.:.	.:.:.:.:.:.:.:.:.:.:.	.:.:.:.:.:.:.:.:.:.:.	.:.:.:.:.:.:.:.:.:.:.	.:.:.:.:.:.:.:.:.:.:.	.:.:.:.:.:.:.:.:.:.:.	.:.:.:.:.:.:.:.:.:.:.	.:.:.:.:.:.:.:.:.:.:.	.:.:.:.:.:.:.:.:.:.:.	.:.:.:.:.:.:.:.:.:.:.	.:.:.:.:.:.:.:.:.:.:.	.:.:.:.:.:.:.:.:.:.:.	.:.:.:.:.:.:.:.:.:.:.	.:.:.:.:.:.:.:.:.:.:.	.:.:.:.:.:.:.:.:.:.:.	.:.:.:.:.:.:.:.:.:.:.	.:.:.:.:.:.:.:.:.:.:.	.:.:.:.:.:.:.:.:.:.:.	.:.:.:.:.:.:.:.:.:.:.	.:.:.:.:.:.:.:.:.:.:.	.:.:.:.:.:.:.:.:.:.:.	.:.:.:.:.:.:.:.:.:.:.	.:.:.:.:.:.:.:.:.:.:.	.:.:.:.:.:.:.:.:.:.:.	.:.:.:.:.:.:.:.:.:.:.	.:.:.:.:.:.:.:.:.:.:.	.:.:.:.:.:.:.:.:.:.:.	.:.:.:.:.:.:.:.:.:.:.	.:.:.:.:.:.:.:.:.:.:.	.:.:.:.:.:.:.:.:.:.:.	.:.:.:.:.:.:.:.:.:.:.	.:.:.:.:.:.:.:.:.:.:.	.:.:.:.:.:.:.:.:.:.:.	.:.:.:.:.:.:.:.:.:.:.	.:.:.:.:.:.:.:.:.:.:.	.:.:.:.:.:.:.:.:.:.:.	.:.:.:.:.:.:.:.:.:.:.	.:.:.:.:.:.:.:.:.:.:.	.:.:.:.:.:.:.:.:.:.:.	.:.:.:.:.:.:.:.:.:.:.	.:.:.:.:.:.:.:.:.:.:.	.:.:.:.:.:.:.:.:.:.:.	.:.:.:.:.:.:.:.:.:.:.	.:.:.:.:.:.:.:.:.:.:.	.:.:.:.:.:.:.:.:.:.:.	.:.:.:.:.:.:.:.:.:.:.	.:.:.:.:.:.:.:.:.:.:.	.:.:.:.:.:.:.:.:.:.:.	.:.:.:.:.:.:.:.:.:.:.	.:.:.:.:.:.:.:.:.:.:.	.:.:.:.:.:.:.:.:.:.:.	.:.:.:.:.:.:.:.:.:.:.	.:.:.:.:.:.:.:.:.:.:.	.:.:.:.:.:.:.:.:.:.:.	.:.:.:.:.:.:.:.:.:.:.	.:.:.:.:.:.:.:.:.:.:.	.:.:.:.:.:.:.:.:.:.:.	.:.:.:.:.:.:.:.:.:.:.	.:.:.:.:.:.:.:.:.:.:.	.:.:.:.:.:.:.:.:.:.:.	.:.:.:.:.:.:.:.:.:.:.	.:.:.:.:.:.:.:.:.:.:.	.:.:.:.:.:.:.:.:.:.:.	.:.:.:.:.:.:.:.:.:.:.	.:.:.:.:.:.:.:.:.:.:.	.:.:.:.:.:.:.:.:.:.:.	.:.:.:.:.:.:.:.:.:.:.	.:.:.:.:.:.:.:.:.:.:.	.:.:.:.:.:.:.:.:.:.:.	.:.:.:.:.:.:.:.:.:.:.	.:.:.:.:.:.:.:.:.:.:.	.:.:.:.:.:.:.:.:.:.:.	.:.:.:.:.:.:.:.:.:.:.	.:.:.:.:.:.:.:.:.:.:.	.:.:.:.:.:.:.:.:.:.:.	.:.:.:.:.:.:.:.:.:.:.	.:.:.:.:.:.:.:.:.:.:.	.:.:.:.:.:.:.:.:.:.:.	.:.:.:.:.:.:.:.:.:.:.	.:.:.:.:.:.:.:.:.:.:.	.:.:.:.:.:.:.:.:.:.:.	.:.:.:.:.:.:.:.:.:.:.	.:.:.:.:.:.:.:.:.:.:.	.:.:.:.:.:.:.:.:.:.:.	.:.:.:.:.:.:.:.:.:.:.	.:.:.:.:.:.:.:.:.:.:.	.:.:.:.:.:.:.:.:.:.:.	.:.:.:.:.:.:.:.:.:.:.	.:.:.:.:.:.:.:.:.:.:.	.:.:.:.:.:.:.:.:.:.:.	.:.:.:.:.:.:.:.:.:.:.	.:.:.:.:.:.:.:.:.:.:.	.:.:.:.:.:.:.:.:.:.:.	.:.:.:.:.:.:.:.:.:.:.	.:.:.:.:.:.:.:.:.:.:.	.:.:.:.:.:.:.:.:.:.:.	.:.:.:.:.:.:.:.:.:.:.	.:.:.:.:.:.:.:.:.:.:.	.:.:.:.:.:.:.:.:.:.:.	.:.:.:.:.:.:.:.:.:.:.	.:.:.:.:.:.:.:.:.:.:.	.:.:.:.:.:.:.:.:.:.:.	.:.:.:.:.:.:.:.:.:.:.	.:.:.:.:.:.:.:.:.:.:.	.:.:.:.:.:.:.:.:.:.:.	.:.:.:.:.:.:.:.:.:.:.	.:.:.:.:.:.:.:.:.:.:.	.:.:.:.:.:.:.:.:.:.:.	.:.:.:.:.:.:.:.:.:.:.	.:.:.:.:.:.:.:.:.:.:.	.:.:.:.:.:.:.:.:.:.:.	.:.:.:.:.:.:.:.:.:.:.	.:.:.:.:.:.:.:.:.:.:.	.:.:.:.:.:.:.:.:.:.:.	.:.:.:.:.:.:.:.:.:.:.	.:.:.:.:.:.:.:.:.:.:.	.:.:.:.:.:.:.:.:.:.:.	.:.:.:.:.:.:.:.:.:.:.	.:.:.:.:.:.:.:.:.:.:.	.:.:.:.:.:.:.:.:.:.:.	.:.:.:.:.:.:.:.:.:.:.	.:.:.:.:.:.:.:.:.:.:.	.:.:.:.:.:.:.:.:.:.:.	.:.:.:.:.:.:.:.:.:.:.	.:.:.:.:.:.:.:.:.:.:.	.:.:.:.:.:.:.:.:.:.:.	.:.:.:.:.:.:.:.:.:.:.	.:.:.:.:.:.:.:.:.:.:.	.:.:.:.:.:.:.:.:.:.:.	.:.:.:.:.:.:.:.:.:.:.	.:.:.:.:.:.:.:.:.:.:.	.:.:.:.:.:.:.:.:.:.:.	.:.:.:.:.:.:.:.:.:.:.	.:.:.:.:.:.:.:.:.:.:.	.:.:.:.:.:.:.:.:.:.:.	.:.:.:.:.:.:.:.:.:.:.	.:.:.:.:.:.:.:.:.:.:.	.:.:.:.:.:.:.:.:.:.:.	.:.:.:.:.:.:.:.:.:.:.	.:.:.:.:.:.:.:.:.:.:.	.:.:.:.:.:.:.:.:.:.:.	.:.:.:.:.:.:.:.:.:.:.	.:.:.:.:.:.:.:.:.:.:.	.:.:.:.:.:.:.:.:.:.:.	.:.:.:.:.:.:.:.:.:.:.	.:.:.:.:.:.:.:.:.:.:.	.:.:.:.:.:.:.:.:.:.:.	.:.:.:.:.:.:.:.:.:.:.	.:.:.:.:.:.:.:.:.:.:.	.:.:.:.:.:.:.:.:.:.:.	.:.:.:.:.:.:.:.:.:.:.	.:.:.:.:.:.:.:.:.:.:.	.:.:.:.:.:.:.:.:.:.:.	.:.:.:.:.:.:.:.:.:.:.	.:.:.:.:.:.:.:.:.:.:.	.:.:.:.:.:.:.:.:.:.:.	.:.:.:.:.:.:.:.:.:.:.	.:.:.:.:.:.:.:.:.:.:.	.:.:.:.:.:.:.:.:.:.:.	.:.:.:.:.:.:.:.:.:.:.	.:.:.:.:.:.:.:.:.:.:.	.:.:.:.:.:.:.:.:.:.:.	.:.:.:.:.:.:.:.:.:.:.	.:.:.:.:.:.:.:.:.:.:.	.:.:.:.:.:.:.:.:.:.:.	.:.:.:.:.:.:.:.:.:.:.	.:.:.:.:.:.:.:.:.:.:.	.:.:.:.:.:.:.:.:.:.:.	.:.:.:.:.:.:.:.:.:.:.	.:.:.:.:.:.:.:.:.:.:.	.:.:.:.:.:.:.:.:.:.:.	.:.:.:.:.:.:.:.:.:.:.	.:.:.:.:.:.:.:.:.:.:.	.:.:.:.:.:.:.:.:.:.:.	.:.:.:.:.:.:.:.:.:.:.	.:.:.:.:.:.:.:.:.:.:.	.:.:.:.:.:.:.:.:.:.:.	.:.:.:.:.:.:.:.:.:.:.	.:.:.:.:.:.:.:.:.:.:.	.:.:.:.:.:.:.:.:.:.:.	.:.:.:.:.:.:.:.:.:.:.	.:.:.:.:.:.:.:.:.:.:.	.:.:.:.:.:.:.:.:.:.:.	.:.:.:.:.:.:.:.:.:.:.	.:.:.:.:.:.:.:.:.:.:.	.:.:.:.:.:.:.:.:.:.:.	.:.:.:.:.:.:.:.:.:.:.	.:.:.:.:.:.:.:.:.:.:.	.:.:.:.:.:.:.:.:.:.:.	.:.:.:.:.:.:.:.:.:.:.	.:.:.:.:.:.:.:.:.:.:.	.:.:.:.:.:.:.:.:.:.:.	.:.:.:.:.:.:.:.:.:.:.	.:.:.:.:.:.:.:.:.:.:.	.:.:.:.:.:.:.:.:.:.:.	.:.:.:.:.:.:.:.:.:.:.	.:.:.:.:.:.:.:.:.:.:.	.:.:.:.:.:.:.:.:.:.:.	.:.:.:.:.:.:.:.:.:.:.	.:.:.:.:.:.:.:.:.:.:.	.:.:.:.:.:.:.:.:.:.:.	.:.:.:.:.:.:.:.:.:.:.	.:.:.:.:.:.:.:.:.:.:.	.:.:.:.:.:.:.:.:.:.:.	.:.:.:.:.:.:.:.:.:.:.	.:.:.:.:.:.:.:.:.:.:.	.:.:.:.:.:.:.:.:.:.:.	.:.:.:.:.:.:.:.:.:.:.	.:.:.:.:.:.:.:.:.:.:.	.:.:.:.:.:.:.:.:.:.:.	.:.:.:.:.:.:.:.:.:.:.	.:.:.:.:.:.:.:.:.:.:.	.:.:.:.:.:.:.:.:.:.:.	.:.:.:.:.:.:.:.:.:.:.	.:.:.:.:.:.:.:.:.:.:.	.:.:.:.:.:.:.:.:.:.:.	.:.:.:.:.:.:.:.:.:.:.	.:.:.:.:.:.:.:.:.:.:.	.:.:.:.:.:.:.:.:.:.:.	.:.:.:.:.:.:.:.:.:.:.	.:.:.:.:.:.:.:.:.:.:.	.:.:.:.:.:.:.:.:.:.:.	.:.:.:.:.:.:.:.:.:.:.	.:.:.:.:.:.:.:.:.:.:.	.:.:.:.:.:.:.:.:.:.:.	.:.:.:.:.:.:.:.:.:.:.	.:.:.:.:.:.:.:.:.:.:.	.:.:.:.:.:.:.:.:.:.:.	.:.:.:.:.:.:.:.:.:.:.	.:.:.:.:.:.:.:.:.:.:.	.:.:.:.:.:.:.:.:.:.:.	.:.:.:.:.:.:.:.:.:.:.	.:.:.:.:.:.:.:.:.:.:.	.:.:.:.:.:.:.:.:.:.:.	.:.:.:.:.:.:.:.:.:.:.	.:.:.:.:.:.:.:.:.:.:.	.:.:.:.:.:.:.:.:.:.:.	.:.:.:.:.:.:.:.:.:.:.	.:.:.:.:.:.:.:.:.:.:.	.:.:.:.:.:.:.:.:.:.:.	.:.:.:.:.:.:.:.:.:.:.	.:.:.:.:.:.:.:.:.:.:.	.:.:.:.:.:.:.:.:.:.:.	.:.:.:.:.:.:.:.:.:.:.	.:.:.:.:.:.:.:.:.:.:.	.:.:.:.:.:.:.:.:.:.:.	.:.:.:.:.:.:.:.:.:.:.	.:.:.:.:.:.:.:.:.:.:.	.:.:.:.:.:.:.:.:.:.:.	.:.:.:.:.:.:.:.:.:.:.	.:.:.:.:.:.:.:.:.:.:.	.:.:.:.:.:.:.:.:.:.:.	.:.:.:.:.:.:.:.:.:.:.	.:.:.:.:.:.:.:.:.:.:.	.:.:.:.:.:.:.:.:.:.:.	.:.:.:.:.:.:.:.:.:.:.	.:.:.:.:.:.:.:.:.:.:.	.:.:.:.:.:.:.:.:.:.:.	.:.:.:.:.:.:.:.:.:.:.	.:.:.:.:.:.:.:.:.:.:.	.:.:.:.:.:.:.:.:.:.:.	.:.:.:.:.:.:.:.:.:.:.	.:.:.:.:.:.:.:.:.:.:.	.:.:.:.:.:.:.:.:.:.:.	.:.:.:.:.:.:.:.:.:.:.	.:.:.:.:.:.:.:.:.:.:.	.:.:.:.:.:.:.:.:.:.:.	.:.:.:.:.:.:.:.:.:.:.	.:.:.:.:.:.:.:.:.:.:.	.:.:.:.:.:.:.:.:.:.:.	.:.:.:.:.:.:.:.:.:.:.	.:.:.:.:.:.:.:.:.:.:.	.:.:.:.:.:.:.:.:.:.:.	.:.:.:.:.:.:.:.:.:.:.	.:.:.:.:.:.:.:.:.:.:.	.:.:.:.:.:.:.:.:.:.:.	.:.:.:.:.:.:.:.:.:.:.	.:.:.:.:.:.:.:.:.:.:.	.:.:.:.:.:.:.:.:.:.:.	.:.:.:.:.:.:.:.:.:.:.	.:.:.:.:.:.:.:.:.:.:.	.:.:.:.:.:.:.:.:.:.:.	.:.:.:.:.:.:.:.:.:.:.	.:.:.:.:.:.:.:.:.:.:.	.:.:.:.:.:.:.:.:.:.:.	.:.:.:.:.:.:.:.:.:.:.	.:.:.:.:.:.:.:.:.:.:.	.:.:.:.:.:.:.:.:.:.:.	.:.:.:.:.:.:.:.:.:.:.	.:.:.:.:.:.:.:.:.:.:.	.:.:.:.:.:.:.:.:.:.:.	.:.:.:.:.:.:.:.:.:.:.	.:.:.:.:.:.:.:.:.:.:.	.:.:.:.:.:.:.:.:.:.:.	.:.:.:.:.:.:.:.:.:.:.	.:.:.:.:.:.:.:.:.:.:.	.:.:.:.:.:.:.:.:.:.:.	.:.:.:.:.:.:.:.:.:.:.	.:.:.:.:.:.:.:.:.:.:.	.:.:.:.:.:.:.:.:.:.:.	.:.:.:.:.:.:.:.:.:.:.	.:.:.:.:.:.:.:.:.:.:.	.:.:.:.:.:.:.:.:.:.:.	.:.:.:.:.:.:.:.:.:.:.	.:.:.:.:.:.:.:.:.:.:.	.:.:.:.:.:.:.:.:.:.:.	.:.:.:.:.:.:.:.:.:.:.	.:.:.:.:.:.:.:.:.:.:.	.:.:.:.:.:.:.:.:.:.:.	.:.:.:.:.:.:.:.:.:.:.	.:.:.:.:.:.:.:.:.:.:.	.:.:.:.:.:.:.:.:.:.:.	.:.:.:.:.:.:.:.:.:.:.	.:.:.:.:.:.:.:.:.:.:.	.:.:.:.:.:.:.:.:.:.:.	.:.:.:.:.:.:.:.:.:.:.	.:.:.:.:.:.:.:.:.:.:.	.:.:.:.:.:.:.:.:.:.:.	.:.:.:.:.:.:.:.:.:.:.	.:.:.:.:.:.:.:.:.:.:.	.:.:.:.:.:.:.:.:.:.:.	.:.:.:.:.:.:.:.:.:.:.	.:.:.:.:.:.:.:.:.:.:.	.:.:.:.:.:.:.:.:.:.:.	.:.:.:.:.:.:.:.:.:.:.	.:.:.:.:.:.:.:.:.:.:.	.:.:.:.:.:.:.:.:.:.:.	.:.:.:.:.:.:.:.:.:.:.	.:.:.:.:.:.:.:.:.:.:.	.:.:.:.:.:.:.:.:.:.:.	.:.:.:.:.:.:.:.:.:.:.	.:.:.:.:.:.:.:.:.:.:.	.:.:.:.:.:.:.:.:.:.:.	.:.:.:.:.:.:.:.:.:.:.	.:.:.:.:.:.:.:.:.:.:.	.:.:.:.:.:.:.:.:.:.:.	.:.:.:.:.:.:.:.:.:.:.	.:.:.:.:.:.:.:.:.:.:.	.:.:.:.:.:.:.:.:.:.:.	.:.:.:.:.:.:.:.:.:.:.	.:.:.:.:.:.:.:.:.:.:.	.:.:.:.:.:.:.:.:.:.:.	.:.:.:.:.:.:.:.:.:.:.	.:.:.:.:.:.:.:.:.:.:.	.:.:.:.:.:.:.:.:.:.:.	.:.:.:.:.:.:.:.:.:.:.	.:.:.:.:.:.:.:.:.:.:.	.:.:.:.:.:.:.:.:.:.:.	.:.:.:.:.:.:.:.:.:.:.	.:.:.:.:.:.:.:.:.:.:.	.:.:.:.:.:.:.:.:.:.:.	.:.:.:.:.:.:.:.:.:.:.	.:.:.:.:.:.:.:.:.:.:.	.:.:.:.:.:.:.:.:.:.:.	.:.:.:.:.:.:.:.:.:.:.	.:.:.:.:.:.:.:.:.:.:.	.:.:.:.:.:.:.:.:.:.:.	.:.:.:.:.:.:.:.:.:.:.	.:.:.:.:.:.:.:.:.:.:.	.:.:.:.:.:.:.:.:.:.:.	.:.:.:.:.:.:.:.:.:.:.	.:.:.:.:.:.:.:.:.:.:.	.:.:.:.:.:.:.:.:.:.:.	.:.:.:.:.:.:.:.:.:.:.	.:.:.:.:.:.:.:.:.:.:.	.:.:.:.:.:.:.:.:.:.:.	.:.:.:.:.:.:.:.:.:.:.	.:.:.:.:.:.:.:.:.:.:.	.:.:.:.:.:.:.:.:.:.:.	.:.:.:.:.:.:.:.:.:.:.	.:.:.:.:.:.:.:.:.:.:.	.:.:.:.:.:.:.:.:.:.:.	.:.:.:.:.:.:.:.:.:.:.	.:.:.:.:.:.:.:.:.:.:.	.:.:.:.:.:.:.:.:.:.:.	.:.:.:.:.:.:.:.:.:.:.	.:.:.:.:.:.:.:.:.:.:.	.:.:.:.:.:.:.:.:.:.:.	.:.:.:.:.:.:.:.:.:.:.	.:.:.:.:.:.:.:.:.:.:.	.:.:.:.:.:.:.:.:.:.:.	.:.:.:.:.:.:.:.:.:.:.	.:.:.:.:.:.:.:.:.:.:.	.:.:.:.:.:.:.:.:.:.:.	.:.:.:.:.:.:.:.:.:.:.	.:.:.:.:.:.:.:.:.:.:.	.:.:.:.:.:.:.:.:.:.:.	.:.:.:.:.:.:.:.:.:.:.	.:.:.:.:.:.:.:.:.:.:.	.:.:.:.:.:.:.:.:.:.:.	.:.:.:.:.:.:.:.:.:.:.	.:.:.:.:.:.:.:.:.:.:.	.:.:.:.:.:.:.:.:.:.:.	.:.:.:.:.:.:.:.:.:.:.	.:.:.:.:.:.:.:.:.:.:.	.:.:.:.:.:.:.:.:.:.:.	.:.:.:.:.:.:.:.:.:.:.	.:.:.:.:.:.:.:.:.:.:.	.:.:.:.:.:.:.:.:.:.:.	.:.:.:.:.:.:.:.:.:.:.	.:.:.:.:.:.:.:.:.:.:.	.:.:.:.:.:.:.:.:.:.:.	.:.:.:.:.:.:.:.:.:.:.	.:.:.:.:.:.:.:.:.:.:.	.:.:.:.:.:.:.:.:.:.:.	.:.:.:.:.:.:.:.:.:.:.	.:.:.:.:.:.:.:.:.:.:.	.:.:.:.:.:.:.:.:.:.:.	.:.:.:.:.:.:.:.:.:.:.	.:.:.:.:.:.:.:.:.:.:.	.:.:.:.:.:.:.:.:.:.:.	.:.:.:.:.:.:.:.:.:.:.	.:.:.:.:.:.:.:.:.:.:.	.:.:.:.:.:.:.:.:.:.:.	.:.:.:.:.:.:.:.:.:.:.	.:.:.:.:.:.:.:.:.:.:.	.:.:.:.:.:.:.:.:.:.:.	.:.:.:.:.:.:.:.:.:.:.	.:.:.:.:.:.:.:.:.:.:.	.:.:.:.:.:.:.:.:.:.:.	.:.:.:.:.:.:.:.:.:.:.	.:.:.:.:.:.:.:.:.:.:.	.:.:.:.:.:.:.:.:.:.:.	.:.:.:.:.:.:.:.:.:.:.	.:.:.:.:.:.:.:.:.:.:.	.:.:.:.:.:.:.:.:.:.:.	.:.:.:.:.:.:.:.:.:.:.	.:.:.:.:.:.:.:.:.:.:.	.:.:.:.:.:.:.:.:.:.:.	.:.:.:.:.:.:.:.:.:.:.	.:.:.:.:.:.:.:.:.:.:.	.:.:.:.:.:.:.:.:.:.:.	.:.:.:.:.:.:.:.:.:.:.	.:.:.:.:.:.:.:.:.:.:.	.:.:.:.:.:.:.:.:.:.:.	.:.:.:.:.:.:.:.:.:.:.	.:.:.:.:.:.:.:.:.:.:.	.:.:.:.:.:.:.:.:.:.:.	.:.:.:.:.:.:.:.:.:.:.	.:.:.:.:.:.:.:.:.:.:.	.:.:.:.:.:.:.:.:.:.:.	.:.:.:.:.:.:.:.:.:.:.	.:.:.:.:.:.:.:.:.:.:.	.:.:.:.:.:.:.:.:.:.:.	.:.:.:.:.:.:.:.:.:.:.	.:.:.:.:.:.:.:.:.:.:.	.:.:.:.:.:.:.:.:.:.:.	.:.:.:.:.:.:.:.:.:.:.	.:.:.:.:.:.:.:.:.:.:.	.:.:.:.:.:.:.:.:.:.:.	.:.:.:.:.:.:.:.:.:.:.	.:.:.:.:.:.:.:.:.:.:.	.:.:.:.:.:.:.:.:.:.:.	.:.:.:.:.:.:.:.:.:.:.	.:.:.:.:.:.:.:.:.:.:.	.:.:.:.:.:.:.:.:.:.:.	.:.:.:.:.:.:.:.:.:.:.	.:.:.:.:.:.:.:.:.:.:.	.:.:.:.:.:.:.:.:.:.:.	.:.:.:.:.:.:.:.:.:.:.	.:.:.:.:.:.:.:.:.:.:.	.:.:.:.:.:.:.:.:.:.:.	.:.:.:.:.:.:.:.:.:.:.	.:.:.:.:.:.:.:.:.:.:.	.:.:.:.:.:.:.:.:.:.:.	.:.:.:.:.:.:.:.:.:.:.	.:.:.:.:.:.:.:.:.:.:.	.:.:.:.:.:.:.:.:.:.:.	.:.:.:.:.:.:.:.:.:.:.	.:.:.:.:.:.:.:.:.:.:.	.:.:.:.:.:.:.:.:.:.:.	.:.:.:.:.:.:.:.:.:.:.	.:.:.:.:.:.:.:.:.:.:.	.:.:.:.:.:.:.:.:.:.:.	.:.:.:.:.:.:.:.:.:.:.	.:.:.:.:.:.:.:.:.:.:.	.:.:.:.:.:.:.:.:.:.:.	.:.:.:.:.:.:.:.:.:.:.	.:.:.:.:.:.:.:.:.:.:.	.:.:.:.:.:.:.:.:.:.:.	.:.:.:.:.:.:.:.:.:.:.	.:.:.:.:.:.:.:.:.:.:.	.:.:.:.:.:.:.:.:.:.:.	.:.:.:.:.:.:.:.:.:.:.	.:.:.:.:.:.:.:.:.:.:.	.:.:.:.:.:.:.:.:.:.:.	.:.:.:.:.:.:.:.:.:.:.	.:.:.:.:.:.:.:.:.:.:.	.:.:.:.:.:.:.:.:.:.:.	.:.:.:.:.:.:.:.:.:.:.	.:.:.:.:.:.:.:.:.:.:.	.:.:.:.:.:.:.:.:.:.:.	.:.:.:.:.:.:.:.:.:.:.	.:.:.:.:.:.:.:.:.:.:.	.:.:.:.:.:.:.:.:.:.:.	.:.:.:.:.:.:.:.:.:.:.	.:.:.:.:.:.:.:.:.:.:.	.:.:.:.:.:.:.:.:.:.:.	.:.:.:.:.:.:.:.:.:.:.	.:.:.:.:.:.:.:.:.:.:.	.:.:.:.:.:.:.:.:.:.:.	.:.:.:.:.:.:.:.:.:.:.	.:.:.:.:.:.:.:.:.:.:.	.:.:.:.:.:.:.:.:.:.:.	.:.:.:.:.:.:.:.:.:.:.	.:.:.:.:.:.:.:.:.:.:.	.:.:.:.:.:.:.:.:.:.:.	.:.:.:.:.:.:.:.:.:.:.	.:.:.:.:.:.:.:.:.:.:.	.:.:.:.:.:.:.:.:.:.:.	.:.:.:.:.:.:.:.:.:.:.	.:.:.:.:.:.:.:.:.:.:.	.:.:.:.:.:.:.:.:.:.:.	.:.:.:.:.:.:.:.:.:.:.	.:.:.:.:.:.:.:.:.:.:.	.:.:.:.:.:.:.:.:.:.:.	.:.:.:.:.:.:.:.:.:.:.	.:.:.:.:.:.:.:.:.:.:.	.:.:.:.:.:.:.:.:.:.:.	.:.:.:.:.:.:.:.:.:.:.	.:.:.:.:.:.:.:.:.:.:.	.:.:.:.:.:.:.:.:.:.:.	.:.:.:.:.:.:.:.:.:.:.	.:.:.:.:.:.:.:.:.:.:.	.:.:.:.:.:.:.:.:.:.:.	.:.:.:.:.:.:.:.:.:.:.	.:.:.:.:.:.:.:.:.:.:.	.:.:.:.:.:.:.:.:.:.:.	.:.:.:.:.:.:.:.:.:.:.	.:.:.:.:.:.:.:.:.:.:.	.:.:.:.:.:.:.:.:.:.:.	.:.:.:.:.:.:.:.:.:.:.	.:.:.:.:.:.:.:.:.:.:.	.:.:.:.:.:.:.:.:.:.:.	.:.:.:.:.:.:.:.:.:.:.	.:.:.:.:.:.:.:.:.:.:.	.:.:.:.:.:.:.:.:.:.:.	.:.:.:.:.:.:.:.:.:.:.	.:.:.:.:.:.:.:.:.:.:.	.:.:.:.:.:.:.:.:.:.:.	.:.:.:.:.:.:.:.:.:.:.	.:.:.:.:.:.:.:.:.:.:.	.:.:.:.:.:.:.:.:.:.:.	.:.:.:.:.:.:.:.:.:.:.	.:.:.:.:.:.:.:.:.:.:.	.:.:.:.:.:.:.:.:.:.:.	.:.:.:.:.:.:.:.:.:.:.	.:.:.:.:.:.:.:.:.:.:.	.:.:.:.:.:.:.:.:.:.:.	.:.:.:.:.:.:.:.:.:.:.	.:.:.:.:.:.:.:.:.:.:.	.:.:.:.:.:.:.:.:.:.:.	.:.:.:.:.:.:.:.:.:.:.	.:.:.:.:.:.:.:.:.:.:.	.:.:.:.:.:.:.:.:.:.:.	.:.:.:.:.:.:.:.:.:.:.	.:.:.:.:.:.:.:.:.:.:.	.:.:.:.:.:.:.:.:.:.:.	.:.:.:.:.:.:.:.:.:.:.	.:.:.:.:.:.:.:.:.:.:.	.:.:.:.:.:.:.:.:.:.:.	.:.:.:.:.:.:.:.:.:.:.	.:.:.:.:.:.:.:.:.:.:.	.:.:.:.:.:.:.:.:.:.:.	.:.:.:.:.:.:.:.:.:.:.	.:.:.:.:.:.:.:.:.:.:.	.:.:.:.:.:.:.:.:.:.:.	.:.:.:.:.:.:.:.:.:.:.	.:.:.:.:.:.:.:.:.:.:.	.:.:.:.:.:.:.:.:.:.:.	.:.:.:.:.:.:.:.:.:.:.	.:.:.:.:.:.:.:.:.:.:.	.:.:.:.:.:.:.:.:.:.:.	.:.:.:.:.:.:.:.:.:.:.	.:.:.:.:.:.:.:.:.:.:.	.:.:.:.:.:.:.:.:.:.:.	.:.:.:.:.:.:.:.:.:.:.	.:.:.:.:.:.:.:.:.:.:.	.:.:.:.:.:.:.:.:.:.:.	.:.:.:.:.:.:.:.:.:.:.	.:.:.:.:.:.:.:.:.:.:.	.:.:.:.:.:.:.:.:.:.:.	.:.:.:.:.:.:.:.:.:.:.	.:.:.:.:.:.:.:.:.:.:.	.:.:.:.:.:.:.:.:.:.:.	.:.:.:.:.:.:.:.:.:.:.	.:.:.:.:.:.:.:.:.:.:.	.:.:.:.:.:.:.:.:.:.:.	.:.:.:.:.:.:.:.:.:.:.	.:.:.:.:.:.:.:.:.:.:.	.:.:.:.:.:.:.:.:.:.:.	.:.:.:.:.:.:.:.:.:.:.	.:.:.:.:.:.:.:.:.:.:.	.:.:.:.:.:.:.:.:.:.:.	.:.:.:.:.:.:.:.:.:.:.	.:.:.:.:.:.:.:.:.:.:.	.:.:.:.:.:.:.:.:.:.:.	.:.:.:.:.:.:.:.:.:.:.	.:.:.:.:.:.:.:.:.:.:.	.:.:.:.:.:.:.:.:.:.:.	.:.:.:.:.:.:.:.:.:.:.	.:.:.:.:.:.:.:.:.:.:.	.:.:.:.:.:.:.:.:.:.:.	.:.:.:.:.:.:.:.:.:.:.	.:.:.:.:.:.:.:.:.:.:.	.:.:.:.:.:.:.:.:.:.:.	.:.:.:.:.:.:.:.:.:.:.	.:.:.:.:.:.:.:.:.:.:.	.:.:.:.:.:.:.:.:.:.:.	.:.:.:.:.:.:.:.:.:.:.	.:.:.:.:.:.:.:.:.:.:.	.:.:.:.:.:.:.:.:.:.:.	.:.:.:.:.:.:.:.:.:.:.	.:.:.:.:.:.:.:.:.:.:.	.:.:.:.:.:.:.:.:.:.:.	.:.:.:.:.:.:.:.:.:.:.	.:.:.:.:.:.:.:.:.:.:.	.:.:.:.:.:.:.:.:.:.:.	.:.:.:.:.:.:.:.:.:.:.	.:.:.:.:.:.:.:.:.:.:.	.:.:.:.:.:.:.:.:.:.:.	.:.:.:.:.:.:.:.:.:.:.	.:.:.:.:.:.:.:.:.:.:.	.:.:.:.:.:.:.:.:.:.:.	.:.:.:.:.:.:.:.:.:.:.	.:.:.:.:.:.:.:.:.:.:.	.:.:.:.:.:.:.:.:.:.:.	.:.:.:.:.:.:.:.:.:.:.	.:.:.:.:.:.:.:.:.:.:.	.:.:.:.:.:.:.:.:.:.:.	.:.:.:.:.:.:.:.:.:.:.	.:.:.:.:.:.:.:.:.:.:.	.:.:.:.:.:.:.:.:.:.:.	.:.:.:.:.:.:.:.:.:.:.	.:.:.:.:.:.:.:.:.:.:.	.:.:.:.:.:.:.:.:.:.:.	.:.:.:.:.:.:.:.:.:.:.	.:.:.:.:.:.:.:.:.:.:.	.:.:.:.:.:.:.:.:.:.:.	.:.:.:.:.:.:.:.:.:.:.	.:.:.:.:.:.:.:.:.:.:.	.:.:.:.:.:.:.:.:.:.:.	.:.:.:.:.:.:.:.:.:.:.	.:.:.:.:.:.:.:.:.:.:.	.:.:.:.:.:.:.:.:.:.:.	.:.:.:.:.:.:.:.:.:.:.	.:.:.:.:.:.:.:.:.:.:.	.:.:.:.:.:.:.:.:.:.:.	.:.:.:.:.:.:.:.:.:.:.	.:.:.:.:.:.:.:.:.:.:.	.:.:.:.:.:.:.:.:.:.:.	.:.:.:.:.:.:.:.:.:.:.	.:.:.:.:.:.:.:.:.:.:.	.:.:.:.:.:.:.:.:.:.:.	.:.:.:.:.:.:.:.:.:.:.	.:.:.:.:.:.:.:.:.:.:.	.:.:.:.:.:.:.:.:.:.:.	.:.:.:.:.:.:.:.:.:.:.	.:.:.:.:.:.:.:.:.:.:.	.:.:.:.:.:.:.:.:.:.:.	.:.:.:.:.:.:.:.:.:.:.	.:.:.:.:.:.:.:.:.:.:.	.:.:.:.:.:.:.:.:.:.:.	.:.:.:.:.:.:.:.:.:.:.	.:.:.:.:.:.:.:.:.:.:.	.:.:.:.:.:.:.:.:.:.:.	.:.:.:.:.:.:.:.:.:.:.	.:.:.:.:.:.:.:.:.:.:.	.:.:.:.:.:.:.:.:.:.:.	.:.:.:.:.:.:.:.:.:.:.	.:.:.:.:.:.:.:.:.:.:.	.:.:.:.:.:.:.:.:.:.:.	.:.:.:.:.:.:.:.:.:.:.	.:.:.:.:.:.:.:.:.:.:.	.:.:.:.:.:.:.:.:.:.:.	.:.:.:.:.:.:.:.:.:.:.	.:.:.:.:.:.:.:.:.:.:.	.:.:.:.:.:.:.:.:.:.:.	.:.:.:.:.:.:.:.:.:.:.	.:.:.:.:.:.:.:.:.:.:.	.:.:.:.:.:.:.:.:.:.:.	.:.:.:.:.:.:.:.:.:.:.	.:.:.:.:.:.:.:.:.:.:.	.:.:.:.:.:.:.:.:.:.:.	.:.:.:.:.:.:.:.:.:.:.	.:.:.:.:.:.:.:.:.:.:.	.:.:.:.:.:.:.:.:.:.:.	.:.:.:.:.:.:.:.:.:.:.	.:.:.:.:.:.:.:.:.:.:.	.:.:.:.:.:.:.:.:.:.:.	.:.:.:.:.:.:.:.:.:.:.	.:.:.:.:.:.:.:.:.:.:.	.:.:.:.:.:.:.:.:.:.:.	.:.:.:.:.:.:.:.:.:.:.	.:.:.:.:.:.:.:.:.:.:.	.:.:.:.:.:.:.:.:.:.:.	.:.:.:.:.:.:.:.:.:.:.	.:.:.:.:.:.:.:.:.:.:.	.:.:.:.:.:.:.:.:.:.:.	.:.:.:.:.:.:.:.:.:.:.	.:.:.:.:.:.:.:.:.:.:.	.:.:.:.:.:.:.:.:.:.:.	.:.:.:.:.:.:.:.:.:.:.	.:.:.:.:.:.:.:.:.:.:.	.:.:.:.:.:.:.:.:.:.:.	.:.:.:.:.:.:.:.:.:.:.	.:.:.:.:.:.:.:.:.:.:.	.:.:.:.:.:.:.:.:.:.:.	.:.:.:.:.:.:.:.:.:.:.	.:.:.:.:.:.:.:.:.:.:.	.:.:.:.:.:.:.:.:.:.:.	.:.:.:.:.:.:.:.:.:.:.	.:.:.:.:.:.:.:.:.:.:.	.:.:.:.:.:.:.:.:.:.:.	.:.:.:.:.:.:.:.:.:.:.	.:.:.:.:.:.:.:.:.:.:.	.:.:.:.:.:.:.:.:.:.:.	.:.:.:.:.:.:.:.:.:.:.	.:.:.:.:.:.:.:.:.:.:.	.:.:.:.:.:.:.:.:.:.:.	.:.:.:.:.:.:.:.:.:.:.	.:.:.:.:.:.:.:.:.:.:.	.:.:.:.:.:.:.:.:.:.:.	.:.:.:.:.:.:.:.:.:.:.	.:.:.:.:.:.:.:.:.:.:.	.:.:.:.:.:.:.:.:.:.:.	.:.:.:.:.:.:.:.:.:.:.	.:.:.:.:.:.:.:.:.:.:.	.:.:.:.:.:.:.:.:.:.:.	.:.:.:.:.:.:.:.:.:.:.	.:.:.:.:.:.:.:.:.:.:.	.:.:.:.:.:.:.:.:.:.:.	.:.:.:.:.:.:.:.:.:.:.	.:.:.:.:.:.:.:.:.:.:.	.:.:.:.:.:.:.:.:.:.:.	.:.:.:.:.:.:.:.:.:.:.	.:.:.:.:.:.:.:.:.:.:.	.:.:.:.:.:.:.:.:.:.:.	.:.:.:.:.:.:.:.:.:.:.	.:.:.:.:.:.:.:.:.:.:.	.:.:.:.:.:.:.:.:.:.:.	.:.:.:.:.:.:.:.:.:.:.	.:.:.:.:.:.:.:.:.:.:.	.:.:.:.:.:.:.:.:.:.:.	.:.:.:.:.:.:.:.:.:.:.	.:.:.:.:.:.:.:.:.:.:.	.:.:.:.:.:.:.:.:.:.:.	.:.:.:.:.:.:.:.:.:.:.	.:.:.:.:.:.:.:.:.:.:.	.:.:.:.:.:.:.:.:.:.:.	.:.:.:.:.:.:.:.:.:.:.	.:.:.:.:.:.:.:.:.:.:.	.:.:.:.:.:.:.:.:.:.:.	.:.:.:.:.:.:.:.:.:.:.	.:.:.:.:.:.:.:.:.:.:.	.:.:.:.:.:.:.:.:.:.:.	.:.:.:.:.:.:.:.:.:.:.	.:.:.:.:.:.:.:.:.:.:.	.:.:.:.:.:.:.:.:.:.:.	.:.:.:.:.:.:.:.:.:.:.	.:.:.:.:.:.:.:.:.:.:.	.:.:.:.:.:.:.:.:.:.:.	.:.:.:.:.:.:.:.:.:.:.	.:.:.:.:.:.:.:.:.:.:.	.:.:.:.:.:.:.:.:.:.:.	.:.:.:.:.:.:.:.:.:.:.	.:.:.:.:.:.:.:.:.:.:.	.:.:.:.:.:.:.:.:.:.:.	.:.:.:.:.:.:.:.:.:.:.	.:.:.:.:.:.:.:.:.:.:.	.:.:.:.:.:.:.:.:.:.:.	.:.:.:.:.:.:.:.:.:.:.	.:.:.:.:.:.:.:.:.:.:.	.:.:.:.:.:.:.:.:.:.:.	.:.:.:.:.:.:.:.:.:.:.	.:.:.:.:.:.:.:.:.:.:.	.:.:.:.:.:.:.:.:.:.:.	.:.:.:.:.:.:.:.:.:.:.	.:.:.:.:.:.:.:.:.:.:.	.:.:.:.:.:.:.:.:.:.:.	.:.:.:.:.:.:.:.:.:.:.	.:.:.:.:.:.:.:.:.:.:.	.:.:.:.:.:.:.:.:.:.:.	.:.:.:.:.:.:.:.:.:.:.	.:.:.:.:.:.:.:.:.:.:.	.:.:.:.:.:.:.:.:.:.:.	.:.:.:.:.:.:.:.:.:.:.	.:.:.:.:.:.:.:.:.:.:.	.:.:.:.:.:.:.:.:.:.:.	.:.:.:.:.:.:.:.:.:.:.	.:.:.:.:.:.:.:.:.:.:.	.:.:.:.:.:.:.:.:.:.:.	.:.:.:.:.:.:.:.:.:.:.	.:.:.:.:.:.:.:.:.:.:.	.:.:.:.:.:.:.:.:.:.:.	.:.:.:.:.:.:.:.:.:.:.	.:.:.:.:.:.:.:.:.:.:.	.:.:.:.:.:.:.:.:.:.:.	.:.:.:.:.:.:.:.:.:.:.	.:.:.:.:.:.:.:.:.:.:.	.:.:.:.:.:.:.:.:.:.:.	.:.:.:.:.:.:.:.:.:.:.	.:.:.:.:.:.:.:.:.:.:.	.:.:.:.:.:.:.:.:.:.:.	.:.:.:.:.:.:.:.:.:.:.	.:.:.:.:.:.:.:.:.:.:.	.:.:.:.:.:.:.:.:.:.:.	.:.:.:.:.:.:.:.:.:.:.	.:.:.:.:.:.:.:.:.:.:.	.:.:.:.:.:.:.:.:.:.:.	.:.:.:.:.:.:.:.:.:.:.	.:.:.:.:.:.:.:.:.:.:.	.:.:.:.:.:.:.:.:.:.:.	.:.:.:.:.:.:.:.:.:.:.	.:.:.:.:.:.:.:.:.:.:.	.:.:.:.:.:.:.:.:.:.:.	.:.:.:.:.:.:.:.:.:.:.	.:.:.:.:.:.:.:.:.:.:.	.:.:.:.:.:.:.:.:.:.:.	.:.:.:.:.:.:.:.:.:.:.	.:.:.:.:.:.:.:.:.:.:.	.:.:.:.:.:.:.:.:.:.:.	.:.:.:.:.:.:.:.:.:.:.	.:.:.:.:.:.:.:.:.:.:.	.:.:.:.:.:.:.:.:.:.:.	.:.:.:.:.:.:.:.:.:.:.	.:.:.:.:.:.:.:.:.:.:.	.:.:.:.:.:.:.:.:.:.:.	.:.:.:.:.:.:.:.:.:.:.	.:.:.:.:.:.:.:.:.:.:.	.:.:.:.:.:.:.:.:.:.:.	.:.:.:.:.:.:.:.:.:.:.	.:.:.:.:.:.:.:.:.:.:.	.:.:.:.:.:.:.:.:.:.:.	.:.:.:.:.:.:.:.:.:.:.	.:.:.:.:.:.:.:.:.:.:.	.:.:.:.:.:.:.:.:.:.:.	.:.:.:.:.:.:.:.:.:.:.	.:.:.:.:.:.:.:.:.:.:.	.:.:.:.:.:.:.:.:.:.:.	.:.:.:.:.:.:.:.:.:.:.	.:.:.:.:.:.:.:.:.:.:.	.:.:.:.:.:.:.:.:.:.:.	.:.:.:.:.:.:.:.:.:.:.	.:.:.:.:.:.:.:.:.:.:.	.:.:.:.:.:.:.:.:.:.:.	.:.:.:.:.:.:.:.:.:.:.	.:.:.:.:.:.:.:.:.:.:.	.:.:.:.:.:.:.:.:.:.:.	.:.:.:.:.:.:.:.:.:.:.	.:.:.:.:.:.:.:.:.:.:.	.:.:.:.:.:.:.:.:.:.:.	.:.:.:.:.:.:.:.:.:.:.	.:.:.:.:.:.:.:.:.:.:.	.:.:.:.:.:.:.:.:.:.:.	.:.:.:.:.:.:.:.:.:.:.	.:.:.:.:.:.:.:.:.:.:.	.:.:.:.:.:.:.:.:.:.:.	.:.:.:.:.:.:.:.:.:.:.	.:.:.:.:.:.:.:.:.:.:.	.:.:.:.:.:.:.:.:.:.:.	.:.:.:.:.:.:.:.:.:.:.	.:.:.:.:.:.:.:.:.:.:.	.:.:.:.:.:.:.:.:.:.:.	.:.:.:.:.:.:.:.:.:.:.	.:.:.:.:.:.:.:.:.:.:.	.:.:.:.:.:.:.:.:.:.:.	.:.:.:.:.:.:.:.:.:.:.	.:.:.:.:.:.:.:.:.:.:.	.:.:.:.:.:.:.:.:.:.:.	.:.:.:.:.:.:.:.:.:.:.	.:.:.:.:.:.:.:.:.:.:.	.:.:.:.:.:.:.:.:.:.:.	.:.:.:.:.:.:.:.:.:.:.	.:.:.:.:.:.:.:.:.:.:.	.:.:.:.:.:.:.:.:.:.:.	.:.:.:.:.:.:.:.:.:.:.	.:.:.:.:.:.:.:.:.:.:.	.:.:.:.:.:.:.:.:.:.:.	.:.:.:.:.:.:.:.:.:.:.	.:.:.:.:.:.:.:.:.:.:.	.:.:.:.:.:.:.:.:.:.:.	.:.:.:.:.:.:.:.:.:.:.	.:.:.:.:.:.:.:.:.:.:.	.:.:.:.:.:.:.:.:.:.:.	.:.:.:.:.:.:.:.:.:.:.	.:.:.:.:.:.:.:.:.:.:.	.:.:.:.:.:.:.:.:.:.:.	.:.:.:.:.:.:.:.:.:.:.	.:.:.:.:.:.:.:.:.:.:.	.:.:.:.:.:.:.:.:.:.:.	.:.:.:.:.:.:.:.:.:.:.	.:.:.:.:.:.:.:.:.:.:.	.:.:.:.:.:.:.:.:.:.:.	.:.:.:.:.:.:.:.:.:.:.	.:.:.:.:.:.:.:.:.:.:.	.:.:.:.:.:.:.:.:.:.:.	.:.:.:.:.:.:.:.:.:.:.	.:.:.:.:.:.:.:.:.:.:.	.:.:.:.:.:.:.:.:.:.:.	.:.:.:.:.:.:.:.:.:.:.	.:.:.:.:.:.:.:.:.:.:.	.:.:.:.:.:.:.:.:.:.:.	.:.:.:.:.:.:.:.:.:.:.	.:.:.:.:.:.:.:.:.:.:.	.:.:.:.:.:.:.:.:.:.:.	.:.:.:.:.:.:.:.:.:.:.	.:.:.:.:.:.:.:.:.:.:.	.:.:.:.:.:.:.:.:.:.:.	.:.:.:.:.:.:.:.:.:.:.	.:.:.:.:.:.:.:.:.:.:.	.:.:.:.:.:.:.:.:.:.:.	.:.:.:.:.:.:.:.:.:.:.	.:.:.:.:.:.:.:.:.:.:.	.:.:.:.:.:.:.:.:.:.:.	.:.:.:.:.:.:.:.:.:.:.	.:.:.:.:.:.:.:.:.:.:.	.:.:.:.:.:.:.:.:.:.:.	.:.:.:.:.:.:.:.:.:.:.	.:.:.:.:.:.:.:.:.:.:.	.:.:.:.:.:.:.:.:.:.:.	.:.:.:.:.:.:.:.:.:.:.	.:.:.:.:.:.:.:.:.:.:.	.:.:.:.:.:.:.:.:.:.:.	.:.:.:.:.:.:.:.:.:.:.	.:.:.:.:.:.:.:.:.:.:.	.:.:.:.:.:.:.:.:.:.:.	.:.:.:.:.:.:.:.:.:.:.	.:.:.:.:.:.:.:.:.:.:.	.:.:.:.:.:.:.:.:.:.:.	.:.:.:.:.:.:.:.:.:.:.	.:.:.:.:.:.:.:.:.:.:.	.:.:.:.:.:.:.:.:.:.:.	.:.:.:.:.:.:.:.:.:.:.	.:.:.:.:.:.:.:.:.:.:.	.:.:.:.:.:.:.:.:.:.:.	.:.:.:.:.:.:.:.:.:.:.	.:.:.:.:.:.:.:.:.:.:.	.:.:.:.:.:.:.:.:.:.:.	.:.:.:.:.:.:.:.:.:.:.	.:.:.:.:.:.:.:.:.:.:.	.:.:.:.:.:.:.:.:.:.:.	.:.:.:.:.:.:.:.:.:.:.	.:.:.:.:.:.:.:.:.:.:.	.:.:.:.:.:.:.:.:.:.:.	.:.:.:.:.:.:.:.:.:.:.	.:.:.:.:.:.:.:.:.:.:.	.:.:.:.:.:.:.:.:.:.:.	.:.:.:.:.:.:.:.:.:.:.	.:.:.:.:.:.:.:.:.:.:.	.:.:.:.:.:.:.:.:.:.:.	.:.:.:.:.:.:.:.:.:.:.	.:.:.:.:.:.:.:.:.:.:.	.:.:.:.:.:.:.:.:.:.:.	.:.:.:.:.:.:.:.:.:.:.	.:.:.:.:.:.:.:.:.:.:.	.:.:.:.:.:.:.:.:.:.:.	.:.:.:.:.:.:.:.:.:.:.	.:.:.:.:.:.:.:.:.:.:.	.:.:.:.:.:.:.:.:.:.:.	.:.:.:.:.:.:.:.:.:.:.	.:.:.:.:.:.:.:.:.:.:.	.:.:.:.:.:.:.:.:.:.:.	.:.:.:.:.:.:.:.:.:.:.	.:.:.:.:.:.:.:.:.:.:.	.:.:.:.:.:.:.:.:.:.:.	.:.:.:.:.:.:.:.:.:.:.	.:.:.:.:.:.:.:.:.:.:.	.:.:.:.:.:.:.:.:.:.:.	.:.:.:.:.:.:.:.:.:.:.	.:.:.:.:.:.:.:.:.:.:.	.:.:.:.:.:.:.:.:.:.:.	.:.:.:.:.:.:.:.:.:.:.	.:.:.:.:.:.:.:.:.:.:.	.:.:.:.:.:.:.:.:.:.:.	.:.:.:.:.:.:.:.:.:.:.	.:.:.:.:.:.:.:.:.:.:.	.:.:.:.:.:.:.:.:.:.:.	.:.:.:.:.:.:.:.:.:.:.	1:28232:1p1:14:0.9333:28229:0:28229:6:6:2	.:.:.:.:.:.:.:.:.:.:.	.:.:.:.:.:.:.:.:.:.:.	.:.:.:.:.:.:.:.:.:.:.	.:.:.:.:.:.:.:.:.:.:.	.:.:.:.:.:.:.:.:.:.:.	.:.:.:.:.:.:.:.:.:.:.	.:.:.:.:.:.:.:.:.:.:.	.:.:.:.:.:.:.:.:.:.:.	.:.:.:.:.:.:.:.:.:.:.	.:.:.:.:.:.:.:.:.:.:.
chrI	28203	.	C	<INS:ME>	.	PASS	SVTYPE=INS;STRAND=+;FAMILY=TY1	GT:END:CLASS:RP_SUPPORT:FREQUENCY:JUNCTION1:JUNCTION1SUPPORT:JUNCTION2:JUNCTION2SUPPORT:FIVE_PRIME_SUPPORT:THREE_PRIME_SUPPORT	.:.:.:.:.:.:.:.:.:.:.	.:.:.:.:.:.:.:.:.:.:.	.:.:.:.:.:.:.:.:.:.:.	.:.:.:.:.:.:.:.:.:.:.	.:.:.:.:.:.:.:.:.:.:.	.:.:.:.:.:.:.:.:.:.:.	.:.:.:.:.:.:.:.:.:.:.	.:.:.:.:.:.:.:.:.:.:.	.:.:.:.:.:.:.:.:.:.:.	.:.:.:.:.:.:.:.:.:.:.	.:.:.:.:.:.:.:.:.:.:.	.:.:.:.:.:.:.:.:.:.:.	.:.:.:.:.:.:.:.:.:.:.	.:.:.:.:.:.:.:.:.:.:.	.:.:.:.:.:.:.:.:.:.:.	.:.:.:.:.:.:.:.:.:.:.	.:.:.:.:.:.:.:.:.:.:.	.:.:.:.:.:.:.:.:.:.:.	.:.:.:.:.:.:.:.:.:.:.	.:.:.:.:.:.:.:.:.:.:.	.:.:.:.:.:.:.:.:.:.:.	.:.:.:.:.:.:.:.:.:.:.	.:.:.:.:.:.:.:.:.:.:.	.:.:.:.:.:.:.:.:.:.:.	.:.:.:.:.:.:.:.:.:.:.	.:.:.:.:.:.:.:.:.:.:.	.:.:.:.:.:.:.:.:.:.:.	.:.:.:.:.:.:.:.:.:.:.	.:.:.:.:.:.:.:.:.:.:.	.:.:.:.:.:.:.:.:.:.:.	.:.:.:.:.:.:.:.:.:.:.	.:.:.:.:.:.:.:.:.:.:.	.:.:.:.:.:.:.:.:.:.:.	.:.:.:.:.:.:.:.:.:.:.	.:.:.:.:.:.:.:.:.:.:.	.:.:.:.:.:.:.:.:.:.:.	.:.:.:.:.:.:.:.:.:.:.	.:.:.:.:.:.:.:.:.:.:.	.:.:.:.:.:.:.:.:.:.:.	.:.:.:.:.:.:.:.:.:.:.	.:.:.:.:.:.:.:.:.:.:.	.:.:.:.:.:.:.:.:.:.:.	.:.:.:.:.:.:.:.:.:.:.	.:.:.:.:.:.:.:.:.:.:.	.:.:.:.:.:.:.:.:.:.:.	.:.:.:.:.:.:.:.:.:.:.	.:.:.:.:.:.:.:.:.:.:.	.:.:.:.:.:.:.:.:.:.:.	.:.:.:.:.:.:.:.:.:.:.	.:.:.:.:.:.:.:.:.:.:.	.:.:.:.:.:.:.:.:.:.:.	.:.:.:.:.:.:.:.:.:.:.	.:.:.:.:.:.:.:.:.:.:.	.:.:.:.:.:.:.:.:.:.:.	.:.:.:.:.:.:.:.:.:.:.	.:.:.:.:.:.:.:.:.:.:.	.:.:.:.:.:.:.:.:.:.:.	.:.:.:.:.:.:.:.:.:.:.	.:.:.:.:.:.:.:.:.:.:.	.:.:.:.:.:.:.:.:.:.:.	.:.:.:.:.:.:.:.:.:.:.	.:.:.:.:.:.:.:.:.:.:.	.:.:.:.:.:.:.:.:.:.:.	.:.:.:.:.:.:.:.:.:.:.	.:.:.:.:.:.:.:.:.:.:.	.:.:.:.:.:.:.:.:.:.:.	.:.:.:.:.:.:.:.:.:.:.	.:.:.:.:.:.:.:.:.:.:.	.:.:.:.:.:.:.:.:.:.:.	.:.:.:.:.:.:.:.:.:.:.	.:.:.:.:.:.:.:.:.:.:.	.:.:.:.:.:.:.:.:.:.:.	.:.:.:.:.:.:.:.:.:.:.	.:.:.:.:.:.:.:.:.:.:.	.:.:.:.:.:.:.:.:.:.:.	.:.:.:.:.:.:.:.:.:.:.	.:.:.:.:.:.:.:.:.:.:.	.:.:.:.:.:.:.:.:.:.:.	.:.:.:.:.:.:.:.:.:.:.	1:28232:1p1:27:1:28229:0:28229:9:5:13	.:.:.:.:.:.:.:.:.:.:.	.:.:.:.:.:.:.:.:.:.:.	.:.:.:.:.:.:.:.:.:.:.	.:.:.:.:.:.:.:.:.:.:.	.:.:.:.:.:.:.:.:.:.:.	.:.:.:.:.:.:.:.:.:.:.	.:.:.:.:.:.:.:.:.:.:.	.:.:.:.:.:.:.:.:.:.:.	.:.:.:.:.:.:.:.:.:.:.	.:.:.:.:.:.:.:.:.:.:.	.:.:.:.:.:.:.:.:.:.:.	.:.:.:.:.:.:.:.:.:.:.	.:.:.:.:.:.:.:.:.:.:.	.:.:.:.:.:.:.:.:.:.:.	.:.:.:.:.:.:.:.:.:.:.	.:.:.:.:.:.:.:.:.:.:.	.:.:.:.:.:.:.:.:.:.:.	.:.:.:.:.:.:.:.:.:.:.	.:.:.:.:.:.:.:.:.:.:.	.:.:.:.:.:.:.:.:.:.:.	.:.:.:.:.:.:.:.:.:.:.	.:.:.:.:.:.:.:.:.:.:.	.:.:.:.:.:.:.:.:.:.:.	.:.:.:.:.:.:.:.:.:.:.	.:.:.:.:.:.:.:.:.:.:.	.:.:.:.:.:.:.:.:.:.:.	.:.:.:.:.:.:.:.:.:.:.	.:.:.:.:.:.:.:.:.:.:.	.:.:.:.:.:.:.:.:.:.:.	.:.:.:.:.:.:.:.:.:.:.	.:.:.:.:.:.:.:.:.:.:.	.:.:.:.:.:.:.:.:.:.:.	.:.:.:.:.:.:.:.:.:.:.	.:.:.:.:.:.:.:.:.:.:.	.:.:.:.:.:.:.:.:.:.:.	.:.:.:.:.:.:.:.:.:.:.	.:.:.:.:.:.:.:.:.:.:.	.:.:.:.:.:.:.:.:.:.:.	.:.:.:.:.:.:.:.:.:.:.	.:.:.:.:.:.:.:.:.:.:.	.:.:.:.:.:.:.:.:.:.:.	.:.:.:.:.:.:.:.:.:.:.	.:.:.:.:.:.:.:.:.:.:.	.:.:.:.:.:.:.:.:.:.:.	.:.:.:.:.:.:.:.:.:.:.	.:.:.:.:.:.:.:.:.:.:.	.:.:.:.:.:.:.:.:.:.:.	.:.:.:.:.:.:.:.:.:.:.	.:.:.:.:.:.:.:.:.:.:.	.:.:.:.:.:.:.:.:.:.:.	.:.:.:.:.:.:.:.:.:.:.	.:.:.:.:.:.:.:.:.:.:.	.:.:.:.:.:.:.:.:.:.:.	.:.:.:.:.:.:.:.:.:.:.	.:.:.:.:.:.:.:.:.:.:.	.:.:.:.:.:.:.:.:.:.:.	.:.:.:.:.:.:.:.:.:.:.	.:.:.:.:.:.:.:.:.:.:.	.:.:.:.:.:.:.:.:.:.:.	.:.:.:.:.:.:.:.:.:.:.	.:.:.:.:.:.:.:.:.:.:.	.:.:.:.:.:.:.:.:.:.:.	.:.:.:.:.:.:.:.:.:.:.	.:.:.:.:.:.:.:.:.:.:.	.:.:.:.:.:.:.:.:.:.:.	.:.:.:.:.:.:.:.:.:.:.	.:.:.:.:.:.:.:.:.:.:.	.:.:.:.:.:.:.:.:.:.:.	.:.:.:.:.:.:.:.:.:.:.	.:.:.:.:.:.:.:.:.:.:.	.:.:.:.:.:.:.:.:.:.:.	.:.:.:.:.:.:.:.:.:.:.	.:.:.:.:.:.:.:.:.:.:.	.:.:.:.:.:.:.:.:.:.:.	.:.:.:.:.:.:.:.:.:.:.	.:.:.:.:.:.:.:.:.:.:.	.:.:.:.:.:.:.:.:.:.:.	.:.:.:.:.:.:.:.:.:.:.	.:.:.:.:.:.:.:.:.:.:.	.:.:.:.:.:.:.:.:.:.:.	.:.:.:.:.:.:.:.:.:.:.	.:.:.:.:.:.:.:.:.:.:.	.:.:.:.:.:.:.:.:.:.:.	.:.:.:.:.:.:.:.:.:.:.	.:.:.:.:.:.:.:.:.:.:.	.:.:.:.:.:.:.:.:.:.:.	.:.:.:.:.:.:.:.:.:.:.	.:.:.:.:.:.:.:.:.:.:.	.:.:.:.:.:.:.:.:.:.:.	.:.:.:.:.:.:.:.:.:.:.	.:.:.:.:.:.:.:.:.:.:.	.:.:.:.:.:.:.:.:.:.:.	.:.:.:.:.:.:.:.:.:.:.	.:.:.:.:.:.:.:.:.:.:.	.:.:.:.:.:.:.:.:.:.:.	.:.:.:.:.:.:.:.:.:.:.	.:.:.:.:.:.:.:.:.:.:.	.:.:.:.:.:.:.:.:.:.:.	.:.:.:.:.:.:.:.:.:.:.	.:.:.:.:.:.:.:.:.:.:.	.:.:.:.:.:.:.:.:.:.:.	.:.:.:.:.:.:.:.:.:.:.	.:.:.:.:.:.:.:.:.:.:.	.:.:.:.:.:.:.:.:.:.:.	.:.:.:.:.:.:.:.:.:.:.	.:.:.:.:.:.:.:.:.:.:.	.:.:.:.:.:.:.:.:.:.:.	.:.:.:.:.:.:.:.:.:.:.	.:.:.:.:.:.:.:.:.:.:.	.:.:.:.:.:.:.:.:.:.:.	.:.:.:.:.:.:.:.:.:.:.	.:.:.:.:.:.:.:.:.:.:.	.:.:.:.:.:.:.:.:.:.:.	.:.:.:.:.:.:.:.:.:.:.	.:.:.:.:.:.:.:.:.:.:.	.:.:.:.:.:.:.:.:.:.:.	.:.:.:.:.:.:.:.:.:.:.	.:.:.:.:.:.:.:.:.:.:.	.:.:.:.:.:.:.:.:.:.:.	.:.:.:.:.:.:.:.:.:.:.	.:.:.:.:.:.:.:.:.:.:.	.:.:.:.:.:.:.:.:.:.:.	.:.:.:.:.:.:.:.:.:.:.	.:.:.:.:.:.:.:.:.:.:.	.:.:.:.:.:.:.:.:.:.:.	.:.:.:.:.:.:.:.:.:.:.	.:.:.:.:.:.:.:.:.:.:.	.:.:.:.:.:.:.:.:.:.:.	.:.:.:.:.:.:.:.:.:.:.	.:.:.:.:.:.:.:.:.:.:.	.:.:.:.:.:.:.:.:.:.:.	.:.:.:.:.:.:.:.:.:.:.	.:.:.:.:.:.:.:.:.:.:.	.:.:.:.:.:.:.:.:.:.:.	.:.:.:.:.:.:.:.:.:.:.	.:.:.:.:.:.:.:.:.:.:.	.:.:.:.:.:.:.:.:.:.:.	.:.:.:.:.:.:.:.:.:.:.	.:.:.:.:.:.:.:.:.:.:.	.:.:.:.:.:.:.:.:.:.:.	.:.:.:.:.:.:.:.:.:.:.	.:.:.:.:.:.:.:.:.:.:.	.:.:.:.:.:.:.:.:.:.:.	.:.:.:.:.:.:.:.:.:.:.	.:.:.:.:.:.:.:.:.:.:.	.:.:.:.:.:.:.:.:.:.:.	.:.:.:.:.:.:.:.:.:.:.	.:.:.:.:.:.:.:.:.:.:.	.:.:.:.:.:.:.:.:.:.:.	.:.:.:.:.:.:.:.:.:.:.	.:.:.:.:.:.:.:.:.:.:.	.:.:.:.:.:.:.:.:.:.:.	.:.:.:.:.:.:.:.:.:.:.	.:.:.:.:.:.:.:.:.:.:.	.:.:.:.:.:.:.:.:.:.:.	.:.:.:.:.:.:.:.:.:.:.	.:.:.:.:.:.:.:.:.:.:.	.:.:.:.:.:.:.:.:.:.:.	.:.:.:.:.:.:.:.:.:.:.	.:.:.:.:.:.:.:.:.:.:.	.:.:.:.:.:.:.:.:.:.:.	.:.:.:.:.:.:.:.:.:.:.	.:.:.:.:.:.:.:.:.:.:.	.:.:.:.:.:.:.:.:.:.:.	.:.:.:.:.:.:.:.:.:.:.	.:.:.:.:.:.:.:.:.:.:.	.:.:.:.:.:.:.:.:.:.:.	.:.:.:.:.:.:.:.:.:.:.	.:.:.:.:.:.:.:.:.:.:.	.:.:.:.:.:.:.:.:.:.:.	.:.:.:.:.:.:.:.:.:.:.	.:.:.:.:.:.:.:.:.:.:.	.:.:.:.:.:.:.:.:.:.:.	.:.:.:.:.:.:.:.:.:.:.	.:.:.:.:.:.:.:.:.:.:.	.:.:.:.:.:.:.:.:.:.:.	.:.:.:.:.:.:.:.:.:.:.	.:.:.:.:.:.:.:.:.:.:.	.:.:.:.:.:.:.:.:.:.:.	.:.:.:.:.:.:.:.:.:.:.	.:.:.:.:.:.:.:.:.:.:.	.:.:.:.:.:.:.:.:.:.:.	.:.:.:.:.:.:.:.:.:.:.	.:.:.:.:.:.:.:.:.:.:.	.:.:.:.:.:.:.:.:.:.:.	.:.:.:.:.:.:.:.:.:.:.	.:.:.:.:.:.:.:.:.:.:.	.:.:.:.:.:.:.:.:.:.:.	.:.:.:.:.:.:.:.:.:.:.	.:.:.:.:.:.:.:.:.:.:.	.:.:.:.:.:.:.:.:.:.:.	.:.:.:.:.:.:.:.:.:.:.	.:.:.:.:.:.:.:.:.:.:.	.:.:.:.:.:.:.:.:.:.:.	.:.:.:.:.:.:.:.:.:.:.	.:.:.:.:.:.:.:.:.:.:.	.:.:.:.:.:.:.:.:.:.:.	.:.:.:.:.:.:.:.:.:.:.	.:.:.:.:.:.:.:.:.:.:.	.:.:.:.:.:.:.:.:.:.:.	.:.:.:.:.:.:.:.:.:.:.	.:.:.:.:.:.:.:.:.:.:.	.:.:.:.:.:.:.:.:.:.:.	.:.:.:.:.:.:.:.:.:.:.	.:.:.:.:.:.:.:.:.:.:.	.:.:.:.:.:.:.:.:.:.:.	.:.:.:.:.:.:.:.:.:.:.	.:.:.:.:.:.:.:.:.:.:.	.:.:.:.:.:.:.:.:.:.:.	.:.:.:.:.:.:.:.:.:.:.	.:.:.:.:.:.:.:.:.:.:.	.:.:.:.:.:.:.:.:.:.:.	.:.:.:.:.:.:.:.:.:.:.	.:.:.:.:.:.:.:.:.:.:.	.:.:.:.:.:.:.:.:.:.:.	.:.:.:.:.:.:.:.:.:.:.	.:.:.:.:.:.:.:.:.:.:.	.:.:.:.:.:.:.:.:.:.:.	.:.:.:.:.:.:.:.:.:.:.	.:.:.:.:.:.:.:.:.:.:.	.:.:.:.:.:.:.:.:.:.:.	.:.:.:.:.:.:.:.:.:.:.	.:.:.:.:.:.:.:.:.:.:.	.:.:.:.:.:.:.:.:.:.:.	.:.:.:.:.:.:.:.:.:.:.	.:.:.:.:.:.:.:.:.:.:.	.:.:.:.:.:.:.:.:.:.:.	.:.:.:.:.:.:.:.:.:.:.	.:.:.:.:.:.:.:.:.:.:.	.:.:.:.:.:.:.:.:.:.:.	.:.:.:.:.:.:.:.:.:.:.	.:.:.:.:.:.:.:.:.:.:.	.:.:.:.:.:.:.:.:.:.:.	.:.:.:.:.:.:.:.:.:.:.	.:.:.:.:.:.:.:.:.:.:.	.:.:.:.:.:.:.:.:.:.:.	.:.:.:.:.:.:.:.:.:.:.	.:.:.:.:.:.:.:.:.:.:.	.:.:.:.:.:.:.:.:.:.:.	.:.:.:.:.:.:.:.:.:.:.	.:.:.:.:.:.:.:.:.:.:.	.:.:.:.:.:.:.:.:.:.:.	.:.:.:.:.:.:.:.:.:.:.	.:.:.:.:.:.:.:.:.:.:.	.:.:.:.:.:.:.:.:.:.:.	.:.:.:.:.:.:.:.:.:.:.	.:.:.:.:.:.:.:.:.:.:.	.:.:.:.:.:.:.:.:.:.:.	.:.:.:.:.:.:.:.:.:.:.	.:.:.:.:.:.:.:.:.:.:.	.:.:.:.:.:.:.:.:.:.:.	.:.:.:.:.:.:.:.:.:.:.	.:.:.:.:.:.:.:.:.:.:.	.:.:.:.:.:.:.:.:.:.:.	.:.:.:.:.:.:.:.:.:.:.	.:.:.:.:.:.:.:.:.:.:.	.:.:.:.:.:.:.:.:.:.:.	.:.:.:.:.:.:.:.:.:.:.	.:.:.:.:.:.:.:.:.:.:.	.:.:.:.:.:.:.:.:.:.:.	.:.:.:.:.:.:.:.:.:.:.	.:.:.:.:.:.:.:.:.:.:.	.:.:.:.:.:.:.:.:.:.:.	.:.:.:.:.:.:.:.:.:.:.	.:.:.:.:.:.:.:.:.:.:.	.:.:.:.:.:.:.:.:.:.:.	.:.:.:.:.:.:.:.:.:.:.	.:.:.:.:.:.:.:.:.:.:.	.:.:.:.:.:.:.:.:.:.:.	.:.:.:.:.:.:.:.:.:.:.	.:.:.:.:.:.:.:.:.:.:.	.:.:.:.:.:.:.:.:.:.:.	.:.:.:.:.:.:.:.:.:.:.	.:.:.:.:.:.:.:.:.:.:.	.:.:.:.:.:.:.:.:.:.:.	.:.:.:.:.:.:.:.:.:.:.	.:.:.:.:.:.:.:.:.:.:.	.:.:.:.:.:.:.:.:.:.:.	.:.:.:.:.:.:.:.:.:.:.	.:.:.:.:.:.:.:.:.:.:.	.:.:.:.:.:.:.:.:.:.:.	.:.:.:.:.:.:.:.:.:.:.	.:.:.:.:.:.:.:.:.:.:.	.:.:.:.:.:.:.:.:.:.:.	.:.:.:.:.:.:.:.:.:.:.	.:.:.:.:.:.:.:.:.:.:.	.:.:.:.:.:.:.:.:.:.:.	.:.:.:.:.:.:.:.:.:.:.	.:.:.:.:.:.:.:.:.:.:.	.:.:.:.:.:.:.:.:.:.:.	.:.:.:.:.:.:.:.:.:.:.	.:.:.:.:.:.:.:.:.:.:.	.:.:.:.:.:.:.:.:.:.:.	.:.:.:.:.:.:.:.:.:.:.	.:.:.:.:.:.:.:.:.:.:.	.:.:.:.:.:.:.:.:.:.:.	.:.:.:.:.:.:.:.:.:.:.	.:.:.:.:.:.:.:.:.:.:.	.:.:.:.:.:.:.:.:.:.:.	.:.:.:.:.:.:.:.:.:.:.	.:.:.:.:.:.:.:.:.:.:.	.:.:.:.:.:.:.:.:.:.:.	.:.:.:.:.:.:.:.:.:.:.	.:.:.:.:.:.:.:.:.:.:.	.:.:.:.:.:.:.:.:.:.:.	.:.:.:.:.:.:.:.:.:.:.	.:.:.:.:.:.:.:.:.:.:.	.:.:.:.:.:.:.:.:.:.:.	.:.:.:.:.:.:.:.:.:.:.	.:.:.:.:.:.:.:.:.:.:.	.:.:.:.:.:.:.:.:.:.:.	.:.:.:.:.:.:.:.:.:.:.	.:.:.:.:.:.:.:.:.:.:.	.:.:.:.:.:.:.:.:.:.:.	.:.:.:.:.:.:.:.:.:.:.	.:.:.:.:.:.:.:.:.:.:.	.:.:.:.:.:.:.:.:.:.:.	.:.:.:.:.:.:.:.:.:.:.	.:.:.:.:.:.:.:.:.:.:.	.:.:.:.:.:.:.:.:.:.:.	.:.:.:.:.:.:.:.:.:.:.	.:.:.:.:.:.:.:.:.:.:.	.:.:.:.:.:.:.:.:.:.:.	.:.:.:.:.:.:.:.:.:.:.	.:.:.:.:.:.:.:.:.:.:.	.:.:.:.:.:.:.:.:.:.:.	.:.:.:.:.:.:.:.:.:.:.	.:.:.:.:.:.:.:.:.:.:.	.:.:.:.:.:.:.:.:.:.:.	.:.:.:.:.:.:.:.:.:.:.	.:.:.:.:.:.:.:.:.:.:.	.:.:.:.:.:.:.:.:.:.:.	.:.:.:.:.:.:.:.:.:.:.	.:.:.:.:.:.:.:.:.:.:.	.:.:.:.:.:.:.:.:.:.:.	.:.:.:.:.:.:.:.:.:.:.	.:.:.:.:.:.:.:.:.:.:.	.:.:.:.:.:.:.:.:.:.:.	.:.:.:.:.:.:.:.:.:.:.	.:.:.:.:.:.:.:.:.:.:.	.:.:.:.:.:.:.:.:.:.:.	.:.:.:.:.:.:.:.:.:.:.	.:.:.:.:.:.:.:.:.:.:.	.:.:.:.:.:.:.:.:.:.:.	.:.:.:.:.:.:.:.:.:.:.	.:.:.:.:.:.:.:.:.:.:.	.:.:.:.:.:.:.:.:.:.:.	.:.:.:.:.:.:.:.:.:.:.	.:.:.:.:.:.:.:.:.:.:.	.:.:.:.:.:.:.:.:.:.:.	.:.:.:.:.:.:.:.:.:.:.	.:.:.:.:.:.:.:.:.:.:.	.:.:.:.:.:.:.:.:.:.:.	.:.:.:.:.:.:.:.:.:.:.	.:.:.:.:.:.:.:.:.:.:.	.:.:.:.:.:.:.:.:.:.:.	.:.:.:.:.:.:.:.:.:.:.	.:.:.:.:.:.:.:.:.:.:.	.:.:.:.:.:.:.:.:.:.:.	.:.:.:.:.:.:.:.:.:.:.	.:.:.:.:.:.:.:.:.:.:.	.:.:.:.:.:.:.:.:.:.:.	.:.:.:.:.:.:.:.:.:.:.	.:.:.:.:.:.:.:.:.:.:.	.:.:.:.:.:.:.:.:.:.:.	.:.:.:.:.:.:.:.:.:.:.	.:.:.:.:.:.:.:.:.:.:.	.:.:.:.:.:.:.:.:.:.:.	.:.:.:.:.:.:.:.:.:.:.	.:.:.:.:.:.:.:.:.:.:.	.:.:.:.:.:.:.:.:.:.:.	.:.:.:.:.:.:.:.:.:.:.	.:.:.:.:.:.:.:.:.:.:.	.:.:.:.:.:.:.:.:.:.:.	.:.:.:.:.:.:.:.:.:.:.	.:.:.:.:.:.:.:.:.:.:.	.:.:.:.:.:.:.:.:.:.:.	.:.:.:.:.:.:.:.:.:.:.	.:.:.:.:.:.:.:.:.:.:.	.:.:.:.:.:.:.:.:.:.:.	.:.:.:.:.:.:.:.:.:.:.	.:.:.:.:.:.:.:.:.:.:.	.:.:.:.:.:.:.:.:.:.:.	.:.:.:.:.:.:.:.:.:.:.	.:.:.:.:.:.:.:.:.:.:.	.:.:.:.:.:.:.:.:.:.:.	.:.:.:.:.:.:.:.:.:.:.	.:.:.:.:.:.:.:.:.:.:.	.:.:.:.:.:.:.:.:.:.:.	.:.:.:.:.:.:.:.:.:.:.	.:.:.:.:.:.:.:.:.:.:.	.:.:.:.:.:.:.:.:.:.:.	.:.:.:.:.:.:.:.:.:.:.	.:.:.:.:.:.:.:.:.:.:.	.:.:.:.:.:.:.:.:.:.:.	.:.:.:.:.:.:.:.:.:.:.	.:.:.:.:.:.:.:.:.:.:.	.:.:.:.:.:.:.:.:.:.:.	.:.:.:.:.:.:.:.:.:.:.	.:.:.:.:.:.:.:.:.:.:.	.:.:.:.:.:.:.:.:.:.:.	.:.:.:.:.:.:.:.:.:.:.	.:.:.:.:.:.:.:.:.:.:.	.:.:.:.:.:.:.:.:.:.:.	.:.:.:.:.:.:.:.:.:.:.	.:.:.:.:.:.:.:.:.:.:.	.:.:.:.:.:.:.:.:.:.:.	.:.:.:.:.:.:.:.:.:.:.	.:.:.:.:.:.:.:.:.:.:.	.:.:.:.:.:.:.:.:.:.:.	.:.:.:.:.:.:.:.:.:.:.	.:.:.:.:.:.:.:.:.:.:.	.:.:.:.:.:.:.:.:.:.:.	.:.:.:.:.:.:.:.:.:.:.	.:.:.:.:.:.:.:.:.:.:.	.:.:.:.:.:.:.:.:.:.:.	.:.:.:.:.:.:.:.:.:.:.	.:.:.:.:.:.:.:.:.:.:.	.:.:.:.:.:.:.:.:.:.:.	.:.:.:.:.:.:.:.:.:.:.	.:.:.:.:.:.:.:.:.:.:.	.:.:.:.:.:.:.:.:.:.:.	.:.:.:.:.:.:.:.:.:.:.	.:.:.:.:.:.:.:.:.:.:.	.:.:.:.:.:.:.:.:.:.:.	.:.:.:.:.:.:.:.:.:.:.	.:.:.:.:.:.:.:.:.:.:.	.:.:.:.:.:.:.:.:.:.:.	.:.:.:.:.:.:.:.:.:.:.	.:.:.:.:.:.:.:.:.:.:.	.:.:.:.:.:.:.:.:.:.:.	.:.:.:.:.:.:.:.:.:.:.	.:.:.:.:.:.:.:.:.:.:.	.:.:.:.:.:.:.:.:.:.:.	.:.:.:.:.:.:.:.:.:.:.	.:.:.:.:.:.:.:.:.:.:.	.:.:.:.:.:.:.:.:.:.:.	.:.:.:.:.:.:.:.:.:.:.	.:.:.:.:.:.:.:.:.:.:.	.:.:.:.:.:.:.:.:.:.:.	.:.:.:.:.:.:.:.:.:.:.	.:.:.:.:.:.:.:.:.:.:.	.:.:.:.:.:.:.:.:.:.:.	.:.:.:.:.:.:.:.:.:.:.	.:.:.:.:.:.:.:.:.:.:.	.:.:.:.:.:.:.:.:.:.:.	.:.:.:.:.:.:.:.:.:.:.	.:.:.:.:.:.:.:.:.:.:.	.:.:.:.:.:.:.:.:.:.:.	.:.:.:.:.:.:.:.:.:.:.	.:.:.:.:.:.:.:.:.:.:.	.:.:.:.:.:.:.:.:.:.:.	.:.:.:.:.:.:.:.:.:.:.	.:.:.:.:.:.:.:.:.:.:.	.:.:.:.:.:.:.:.:.:.:.	.:.:.:.:.:.:.:.:.:.:.	.:.:.:.:.:.:.:.:.:.:.	.:.:.:.:.:.:.:.:.:.:.	.:.:.:.:.:.:.:.:.:.:.	.:.:.:.:.:.:.:.:.:.:.	.:.:.:.:.:.:.:.:.:.:.	.:.:.:.:.:.:.:.:.:.:.	.:.:.:.:.:.:.:.:.:.:.	.:.:.:.:.:.:.:.:.:.:.	.:.:.:.:.:.:.:.:.:.:.	.:.:.:.:.:.:.:.:.:.:.	.:.:.:.:.:.:.:.:.:.:.	.:.:.:.:.:.:.:.:.:.:.	.:.:.:.:.:.:.:.:.:.:.	.:.:.:.:.:.:.:.:.:.:.	.:.:.:.:.:.:.:.:.:.:.	.:.:.:.:.:.:.:.:.:.:.	.:.:.:.:.:.:.:.:.:.:.	.:.:.:.:.:.:.:.:.:.:.	.:.:.:.:.:.:.:.:.:.:.	.:.:.:.:.:.:.:.:.:.:.	.:.:.:.:.:.:.:.:.:.:.	.:.:.:.:.:.:.:.:.:.:.	.:.:.:.:.:.:.:.:.:.:.	.:.:.:.:.:.:.:.:.:.:.	.:.:.:.:.:.:.:.:.:.:.	.:.:.:.:.:.:.:.:.:.:.	.:.:.:.:.:.:.:.:.:.:.	.:.:.:.:.:.:.:.:.:.:.	.:.:.:.:.:.:.:.:.:.:.	.:.:.:.:.:.:.:.:.:.:.	.:.:.:.:.:.:.:.:.:.:.	.:.:.:.:.:.:.:.:.:.:.	.:.:.:.:.:.:.:.:.:.:.	.:.:.:.:.:.:.:.:.:.:.	.:.:.:.:.:.:.:.:.:.:.	.:.:.:.:.:.:.:.:.:.:.	.:.:.:.:.:.:.:.:.:.:.	.:.:.:.:.:.:.:.:.:.:.	.:.:.:.:.:.:.:.:.:.:.	.:.:.:.:.:.:.:.:.:.:.	.:.:.:.:.:.:.:.:.:.:.	.:.:.:.:.:.:.:.:.:.:.	.:.:.:.:.:.:.:.:.:.:.	.:.:.:.:.:.:.:.:.:.:.	.:.:.:.:.:.:.:.:.:.:.	.:.:.:.:.:.:.:.:.:.:.	.:.:.:.:.:.:.:.:.:.:.	.:.:.:.:.:.:.:.:.:.:.	.:.:.:.:.:.:.:.:.:.:.	.:.:.:.:.:.:.:.:.:.:.	.:.:.:.:.:.:.:.:.:.:.	.:.:.:.:.:.:.:.:.:.:.	.:.:.:.:.:.:.:.:.:.:.	.:.:.:.:.:.:.:.:.:.:.	.:.:.:.:.:.:.:.:.:.:.	.:.:.:.:.:.:.:.:.:.:.	.:.:.:.:.:.:.:.:.:.:.	.:.:.:.:.:.:.:.:.:.:.	.:.:.:.:.:.:.:.:.:.:.	.:.:.:.:.:.:.:.:.:.:.	.:.:.:.:.:.:.:.:.:.:.	.:.:.:.:.:.:.:.:.:.:.	.:.:.:.:.:.:.:.:.:.:.	.:.:.:.:.:.:.:.:.:.:.	.:.:.:.:.:.:.:.:.:.:.	.:.:.:.:.:.:.:.:.:.:.	.:.:.:.:.:.:.:.:.:.:.	.:.:.:.:.:.:.:.:.:.:.	.:.:.:.:.:.:.:.:.:.:.	.:.:.:.:.:.:.:.:.:.:.	.:.:.:.:.:.:.:.:.:.:.	.:.:.:.:.:.:.:.:.:.:.	.:.:.:.:.:.:.:.:.:.:.	.:.:.:.:.:.:.:.:.:.:.	.:.:.:.:.:.:.:.:.:.:.	.:.:.:.:.:.:.:.:.:.:.	.:.:.:.:.:.:.:.:.:.:.	.:.:.:.:.:.:.:.:.:.:.	.:.:.:.:.:.:.:.:.:.:.	.:.:.:.:.:.:.:.:.:.:.	.:.:.:.:.:.:.:.:.:.:.	.:.:.:.:.:.:.:.:.:.:.	.:.:.:.:.:.:.:.:.:.:.	.:.:.:.:.:.:.:.:.:.:.	.:.:.:.:.:.:.:.:.:.:.	.:.:.:.:.:.:.:.:.:.:.	.:.:.:.:.:.:.:.:.:.:.	.:.:.:.:.:.:.:.:.:.:.	.:.:.:.:.:.:.:.:.:.:.	.:.:.:.:.:.:.:.:.:.:.	.:.:.:.:.:.:.:.:.:.:.	.:.:.:.:.:.:.:.:.:.:.	.:.:.:.:.:.:.:.:.:.:.	.:.:.:.:.:.:.:.:.:.:.	.:.:.:.:.:.:.:.:.:.:.	.:.:.:.:.:.:.:.:.:.:.	.:.:.:.:.:.:.:.:.:.:.	.:.:.:.:.:.:.:.:.:.:.	.:.:.:.:.:.:.:.:.:.:.	.:.:.:.:.:.:.:.:.:.:.	.:.:.:.:.:.:.:.:.:.:.	.:.:.:.:.:.:.:.:.:.:.	.:.:.:.:.:.:.:.:.:.:.	.:.:.:.:.:.:.:.:.:.:.	.:.:.:.:.:.:.:.:.:.:.	.:.:.:.:.:.:.:.:.:.:.	.:.:.:.:.:.:.:.:.:.:.	.:.:.:.:.:.:.:.:.:.:.	.:.:.:.:.:.:.:.:.:.:.	.:.:.:.:.:.:.:.:.:.:.	.:.:.:.:.:.:.:.:.:.:.	.:.:.:.:.:.:.:.:.:.:.	.:.:.:.:.:.:.:.:.:.:.	.:.:.:.:.:.:.:.:.:.:.	.:.:.:.:.:.:.:.:.:.:.	.:.:.:.:.:.:.:.:.:.:.	.:.:.:.:.:.:.:.:.:.:.	.:.:.:.:.:.:.:.:.:.:.	.:.:.:.:.:.:.:.:.:.:.	.:.:.:.:.:.:.:.:.:.:.	.:.:.:.:.:.:.:.:.:.:.	.:.:.:.:.:.:.:.:.:.:.	.:.:.:.:.:.:.:.:.:.:.	.:.:.:.:.:.:.:.:.:.:.	.:.:.:.:.:.:.:.:.:.:.	.:.:.:.:.:.:.:.:.:.:.	.:.:.:.:.:.:.:.:.:.:.	.:.:.:.:.:.:.:.:.:.:.	.:.:.:.:.:.:.:.:.:.:.	.:.:.:.:.:.:.:.:.:.:.	.:.:.:.:.:.:.:.:.:.:.	.:.:.:.:.:.:.:.:.:.:.	.:.:.:.:.:.:.:.:.:.:.	.:.:.:.:.:.:.:.:.:.:.	.:.:.:.:.:.:.:.:.:.:.	.:.:.:.:.:.:.:.:.:.:.	.:.:.:.:.:.:.:.:.:.:.	.:.:.:.:.:.:.:.:.:.:.	.:.:.:.:.:.:.:.:.:.:.	.:.:.:.:.:.:.:.:.:.:.	.:.:.:.:.:.:.:.:.:.:.	.:.:.:.:.:.:.:.:.:.:.	.:.:.:.:.:.:.:.:.:.:.	.:.:.:.:.:.:.:.:.:.:.	.:.:.:.:.:.:.:.:.:.:.	.:.:.:.:.:.:.:.:.:.:.	.:.:.:.:.:.:.:.:.:.:.	.:.:.:.:.:.:.:.:.:.:.	.:.:.:.:.:.:.:.:.:.:.	.:.:.:.:.:.:.:.:.:.:.	.:.:.:.:.:.:.:.:.:.:.	.:.:.:.:.:.:.:.:.:.:.	.:.:.:.:.:.:.:.:.:.:.	.:.:.:.:.:.:.:.:.:.:.	.:.:.:.:.:.:.:.:.:.:.	.:.:.:.:.:.:.:.:.:.:.	.:.:.:.:.:.:.:.:.:.:.	.:.:.:.:.:.:.:.:.:.:.	.:.:.:.:.:.:.:.:.:.:.	.:.:.:.:.:.:.:.:.:.:.	.:.:.:.:.:.:.:.:.:.:.	.:.:.:.:.:.:.:.:.:.:.	.:.:.:.:.:.:.:.:.:.:.	.:.:.:.:.:.:.:.:.:.:.	.:.:.:.:.:.:.:.:.:.:.	.:.:.:.:.:.:.:.:.:.:.	.:.:.:.:.:.:.:.:.:.:.	.:.:.:.:.:.:.:.:.:.:.	.:.:.:.:.:.:.:.:.:.:.	.:.:.:.:.:.:.:.:.:.:.	.:.:.:.:.:.:.:.:.:.:.	.:.:.:.:.:.:.:.:.:.:.	.:.:.:.:.:.:.:.:.:.:.	.:.:.:.:.:.:.:.:.:.:.	.:.:.:.:.:.:.:.:.:.:.	.:.:.:.:.:.:.:.:.:.:.	.:.:.:.:.:.:.:.:.:.:.	.:.:.:.:.:.:.:.:.:.:.	.:.:.:.:.:.:.:.:.:.:.	.:.:.:.:.:.:.:.:.:.:.	.:.:.:.:.:.:.:.:.:.:.	.:.:.:.:.:.:.:.:.:.:.	.:.:.:.:.:.:.:.:.:.:.	.:.:.:.:.:.:.:.:.:.:.	.:.:.:.:.:.:.:.:.:.:.	.:.:.:.:.:.:.:.:.:.:.	.:.:.:.:.:.:.:.:.:.:.	.:.:.:.:.:.:.:.:.:.:.	.:.:.:.:.:.:.:.:.:.:.	.:.:.:.:.:.:.:.:.:.:.	.:.:.:.:.:.:.:.:.:.:.	.:.:.:.:.:.:.:.:.:.:.	.:.:.:.:.:.:.:.:.:.:.	.:.:.:.:.:.:.:.:.:.:.	.:.:.:.:.:.:.:.:.:.:.	.:.:.:.:.:.:.:.:.:.:.	.:.:.:.:.:.:.:.:.:.:.	.:.:.:.:.:.:.:.:.:.:.	.:.:.:.:.:.:.:.:.:.:.	.:.:.:.:.:.:.:.:.:.:.	.:.:.:.:.:.:.:.:.:.:.	.:.:.:.:.:.:.:.:.:.:.	.:.:.:.:.:.:.:.:.:.:.	.:.:.:.:.:.:.:.:.:.:.	.:.:.:.:.:.:.:.:.:.:.	.:.:.:.:.:.:.:.:.:.:.	.:.:.:.:.:.:.:.:.:.:.	.:.:.:.:.:.:.:.:.:.:.	.:.:.:.:.:.:.:.:.:.:.	.:.:.:.:.:.:.:.:.:.:.	.:.:.:.:.:.:.:.:.:.:.	.:.:.:.:.:.:.:.:.:.:.	.:.:.:.:.:.:.:.:.:.:.	.:.:.:.:.:.:.:.:.:.:.	.:.:.:.:.:.:.:.:.:.:.	.:.:.:.:.:.:.:.:.:.:.	.:.:.:.:.:.:.:.:.:.:.	.:.:.:.:.:.:.:.:.:.:.	.:.:.:.:.:.:.:.:.:.:.	.:.:.:.:.:.:.:.:.:.:.	.:.:.:.:.:.:.:.:.:.:.	.:.:.:.:.:.:.:.:.:.:.	.:.:.:.:.:.:.:.:.:.:.	.:.:.:.:.:.:.:.:.:.:.	.:.:.:.:.:.:.:.:.:.:.	.:.:.:.:.:.:.:.:.:.:.	.:.:.:.:.:.:.:.:.:.:.	.:.:.:.:.:.:.:.:.:.:.	.:.:.:.:.:.:.:.:.:.:.	.:.:.:.:.:.:.:.:.:.:.	.:.:.:.:.:.:.:.:.:.:.	.:.:.:.:.:.:.:.:.:.:.	.:.:.:.:.:.:.:.:.:.:.	.:.:.:.:.:.:.:.:.:.:.	.:.:.:.:.:.:.:.:.:.:.	.:.:.:.:.:.:.:.:.:.:.	.:.:.:.:.:.:.:.:.:.:.	.:.:.:.:.:.:.:.:.:.:.	.:.:.:.:.:.:.:.:.:.:.	.:.:.:.:.:.:.:.:.:.:.	.:.:.:.:.:.:.:.:.:.:.	.:.:.:.:.:.:.:.:.:.:.	.:.:.:.:.:.:.:.:.:.:.	.:.:.:.:.:.:.:.:.:.:.	.:.:.:.:.:.:.:.:.:.:.	.:.:.:.:.:.:.:.:.:.:.	.:.:.:.:.:.:.:.:.:.:.	.:.:.:.:.:.:.:.:.:.:.	.:.:.:.:.:.:.:.:.:.:.	.:.:.:.:.:.:.:.:.:.:.	.:.:.:.:.:.:.:.:.:.:.	.:.:.:.:.:.:.:.:.:.:.	.:.:.:.:.:.:.:.:.:.:.	.:.:.:.:.:.:.:.:.:.:.	.:.:.:.:.:.:.:.:.:.:.	.:.:.:.:.:.:.:.:.:.:.	.:.:.:.:.:.:.:.:.:.:.	.:.:.:.:.:.:.:.:.:.:.	.:.:.:.:.:.:.:.:.:.:.	.:.:.:.:.:.:.:.:.:.:.	.:.:.:.:.:.:.:.:.:.:.	.:.:.:.:.:.:.:.:.:.:.	.:.:.:.:.:.:.:.:.:.:.	.:.:.:.:.:.:.:.:.:.:.	.:.:.:.:.:.:.:.:.:.:.	.:.:.:.:.:.:.:.:.:.:.	.:.:.:.:.:.:.:.:.:.:.	.:.:.:.:.:.:.:.:.:.:.	.:.:.:.:.:.:.:.:.:.:.	.:.:.:.:.:.:.:.:.:.:.	.:.:.:.:.:.:.:.:.:.:.	.:.:.:.:.:.:.:.:.:.:.	.:.:.:.:.:.:.:.:.:.:.	.:.:.:.:.:.:.:.:.:.:.	.:.:.:.:.:.:.:.:.:.:.	.:.:.:.:.:.:.:.:.:.:.	.:.:.:.:.:.:.:.:.:.:.	.:.:.:.:.:.:.:.:.:.:.	.:.:.:.:.:.:.:.:.:.:.	.:.:.:.:.:.:.:.:.:.:.	.:.:.:.:.:.:.:.:.:.:.	.:.:.:.:.:.:.:.:.:.:.	.:.:.:.:.:.:.:.:.:.:.	.:.:.:.:.:.:.:.:.:.:.	.:.:.:.:.:.:.:.:.:.:.	.:.:.:.:.:.:.:.:.:.:.	.:.:.:.:.:.:.:.:.:.:.	.:.:.:.:.:.:.:.:.:.:.	.:.:.:.:.:.:.:.:.:.:.	.:.:.:.:.:.:.:.:.:.:.	.:.:.:.:.:.:.:.:.:.:.	.:.:.:.:.:.:.:.:.:.:.	.:.:.:.:.:.:.:.:.:.:.	.:.:.:.:.:.:.:.:.:.:.	.:.:.:.:.:.:.:.:.:.:.	.:.:.:.:.:.:.:.:.:.:.	.:.:.:.:.:.:.:.:.:.:.	.:.:.:.:.:.:.:.:.:.:.	.:.:.:.:.:.:.:.:.:.:.	.:.:.:.:.:.:.:.:.:.:.	.:.:.:.:.:.:.:.:.:.:.	.:.:.:.:.:.:.:.:.:.:.	.:.:.:.:.:.:.:.:.:.:.	.:.:.:.:.:.:.:.:.:.:.	.:.:.:.:.:.:.:.:.:.:.	.:.:.:.:.:.:.:.:.:.:.	.:.:.:.:.:.:.:.:.:.:.	.:.:.:.:.:.:.:.:.:.:.	.:.:.:.:.:.:.:.:.:.:.	.:.:.:.:.:.:.:.:.:.:.	.:.:.:.:.:.:.:.:.:.:.	.:.:.:.:.:.:.:.:.:.:.	.:.:.:.:.:.:.:.:.:.:.	.:.:.:.:.:.:.:.:.:.:.	.:.:.:.:.:.:.:.:.:.:.	.:.:.:.:.:.:.:.:.:.:.	.:.:.:.:.:.:.:.:.:.:.	.:.:.:.:.:.:.:.:.:.:.	.:.:.:.:.:.:.:.:.:.:.	.:.:.:.:.:.:.:.:.:.:.	.:.:.:.:.:.:.:.:.:.:.	.:.:.:.:.:.:.:.:.:.:.	.:.:.:.:.:.:.:.:.:.:.	.:.:.:.:.:.:.:.:.:.:.	.:.:.:.:.:.:.:.:.:.:.	.:.:.:.:.:.:.:.:.:.:.	.:.:.:.:.:.:.:.:.:.:.	.:.:.:.:.:.:.:.:.:.:.	.:.:.:.:.:.:.:.:.:.:.	.:.:.:.:.:.:.:.:.:.:.	.:.:.:.:.:.:.:.:.:.:.	.:.:.:.:.:.:.:.:.:.:.	.:.:.:.:.:.:.:.:.:.:.	.:.:.:.:.:.:.:.:.:.:.	.:.:.:.:.:.:.:.:.:.:.	.:.:.:.:.:.:.:.:.:.:.	.:.:.:.:.:.:.:.:.:.:.	.:.:.:.:.:.:.:.:.:.:.	.:.:.:.:.:.:.:.:.:.:.	.:.:.:.:.:.:.:.:.:.:.	.:.:.:.:.:.:.:.:.:.:.	.:.:.:.:.:.:.:.:.:.:.	.:.:.:.:.:.:.:.:.:.:.	.:.:.:.:.:.:.:.:.:.:.	.:.:.:.:.:.:.:.:.:.:.	.:.:.:.:.:.:.:.:.:.:.	.:.:.:.:.:.:.:.:.:.:.	.:.:.:.:.:.:.:.:.:.:.	.:.:.:.:.:.:.:.:.:.:.	.:.:.:.:.:.:.:.:.:.:.	.:.:.:.:.:.:.:.:.:.:.	.:.:.:.:.:.:.:.:.:.:.	.:.:.:.:.:.:.:.:.:.:.	.:.:.:.:.:.:.:.:.:.:.	.:.:.:.:.:.:.:.:.:.:.	.:.:.:.:.:.:.:.:.:.:.	.:.:.:.:.:.:.:.:.:.:.	.:.:.:.:.:.:.:.:.:.:.	.:.:.:.:.:.:.:.:.:.:.	.:.:.:.:.:.:.:.:.:.:.	.:.:.:.:.:.:.:.:.:.:.	.:.:.:.:.:.:.:.:.:.:.	.:.:.:.:.:.:.:.:.:.:.	.:.:.:.:.:.:.:.:.:.:.	.:.:.:.:.:.:.:.:.:.:.	.:.:.:.:.:.:.:.:.:.:.	.:.:.:.:.:.:.:.:.:.:.	.:.:.:.:.:.:.:.:.:.:.	.:.:.:.:.:.:.:.:.:.:.	.:.:.:.:.:.:.:.:.:.:.	.:.:.:.:.:.:.:.:.:.:.	.:.:.:.:.:.:.:.:.:.:.	.:.:.:.:.:.:.:.:.:.:.	.:.:.:.:.:.:.:.:.:.:.	.:.:.:.:.:.:.:.:.:.:.	.:.:.:.:.:.:.:.:.:.:.	.:.:.:.:.:.:.:.:.:.:.	.:.:.:.:.:.:.:.:.:.:.	.:.:.:.:.:.:.:.:.:.:.	.:.:.:.:.:.:.:.:.:.:.	.:.:.:.:.:.:.:.:.:.:.	.:.:.:.:.:.:.:.:.:.:.	.:.:.:.:.:.:.:.:.:.:.	.:.:.:.:.:.:.:.:.:.:.	.:.:.:.:.:.:.:.:.:.:.	.:.:.:.:.:.:.:.:.:.:.	.:.:.:.:.:.:.:.:.:.:.	.:.:.:.:.:.:.:.:.:.:.	.:.:.:.:.:.:.:.:.:.:.	.:.:.:.:.:.:.:.:.:.:.	.:.:.:.:.:.:.:.:.:.:.	.:.:.:.:.:.:.:.:.:.:.	.:.:.:.:.:.:.:.:.:.:.	.:.:.:.:.:.:.:.:.:.:.	.:.:.:.:.:.:.:.:.:.:.	.:.:.:.:.:.:.:.:.:.:.	.:.:.:.:.:.:.:.:.:.:.	.:.:.:.:.:.:.:.:.:.:.	.:.:.:.:.:.:.:.:.:.:.	.:.:.:.:.:.:.:.:.:.:.	.:.:.:.:.:.:.:.:.:.:.	.:.:.:.:.:.:.:.:.:.:.	.:.:.:.:.:.:.:.:.:.:.	.:.:.:.:.:.:.:.:.:.:.	.:.:.:.:.:.:.:.:.:.:.	.:.:.:.:.:.:.:.:.:.:.	.:.:.:.:.:.:.:.:.:.:.	.:.:.:.:.:.:.:.:.:.:.	.:.:.:.:.:.:.:.:.:.:.	.:.:.:.:.:.:.:.:.:.:.	.:.:.:.:.:.:.:.:.:.:.	.:.:.:.:.:.:.:.:.:.:.	.:.:.:.:.:.:.:.:.:.:.	.:.:.:.:.:.:.:.:.:.:.	.:.:.:.:.:.:.:.:.:.:.	.:.:.:.:.:.:.:.:.:.:.	.:.:.:.:.:.:.:.:.:.:.	.:.:.:.:.:.:.:.:.:.:.	.:.:.:.:.:.:.:.:.:.:.	.:.:.:.:.:.:.:.:.:.:.	.:.:.:.:.:.:.:.:.:.:.	.:.:.:.:.:.:.:.:.:.:.	.:.:.:.:.:.:.:.:.:.:.	.:.:.:.:.:.:.:.:.:.:.	.:.:.:.:.:.:.:.:.:.:.	.:.:.:.:.:.:.:.:.:.:.	.:.:.:.:.:.:.:.:.:.:.	.:.:.:.:.:.:.:.:.:.:.	.:.:.:.:.:.:.:.:.:.:.	.:.:.:.:.:.:.:.:.:.:.	.:.:.:.:.:.:.:.:.:.:.	.:.:.:.:.:.:.:.:.:.:.	.:.:.:.:.:.:.:.:.:.:.	.:.:.:.:.:.:.:.:.:.:.	.:.:.:.:.:.:.:.:.:.:.	.:.:.:.:.:.:.:.:.:.:.	.:.:.:.:.:.:.:.:.:.:.	.:.:.:.:.:.:.:.:.:.:.	.:.:.:.:.:.:.:.:.:.:.	.:.:.:.:.:.:.:.:.:.:.	.:.:.:.:.:.:.:.:.:.:.	.:.:.:.:.:.:.:.:.:.:.	.:.:.:.:.:.:.:.:.:.:.	.:.:.:.:.:.:.:.:.:.:.	.:.:.:.:.:.:.:.:.:.:.	.:.:.:.:.:.:.:.:.:.:.	.:.:.:.:.:.:.:.:.:.:.	.:.:.:.:.:.:.:.:.:.:.	.:.:.:.:.:.:.:.:.:.:.	.:.:.:.:.:.:.:.:.:.:.	.:.:.:.:.:.:.:.:.:.:.	.:.:.:.:.:.:.:.:.:.:.	.:.:.:.:.:.:.:.:.:.:.	.:.:.:.:.:.:.:.:.:.:.	.:.:.:.:.:.:.:.:.:.:.	.:.:.:.:.:.:.:.:.:.:.	.:.:.:.:.:.:.:.:.:.:.	.:.:.:.:.:.:.:.:.:.:.	.:.:.:.:.:.:.:.:.:.:.	.:.:.:.:.:.:.:.:.:.:.	.:.:.:.:.:.:.:.:.:.:.	.:.:.:.:.:.:.:.:.:.:.	.:.:.:.:.:.:.:.:.:.:.	.:.:.:.:.:.:.:.:.:.:.	.:.:.:.:.:.:.:.:.:.:.	.:.:.:.:.:.:.:.:.:.:.	.:.:.:.:.:.:.:.:.:.:.	.:.:.:.:.:.:.:.:.:.:.	.:.:.:.:.:.:.:.:.:.:.	.:.:.:.:.:.:.:.:.:.:.	.:.:.:.:.:.:.:.:.:.:.	.:.:.:.:.:.:.:.:.:.:.	.:.:.:.:.:.:.:.:.:.:.	.:.:.:.:.:.:.:.:.:.:.	.:.:.:.:.:.:.:.:.:.:.
chrI	28219	.	T	<INS:ME>	.	PASS	SVTYPE=INS;STRAND=+;FAMILY=TY1	GT:END:CLASS:RP_SUPPORT:FREQUENCY:JUNCTION1:JUNCTION1SUPPORT:JUNCTION2:JUNCTION2SUPPORT:FIVE_PRIME_SUPPORT:THREE_PRIME_SUPPORT	.:.:.:.:.:.:.:.:.:.:.	.:.:.:.:.:.:.:.:.:.:.	.:.:.:.:.:.:.:.:.:.:.	.:.:.:.:.:.:.:.:.:.:.	.:.:.:.:.:.:.:.:.:.:.	.:.:.:.:.:.:.:.:.:.:.	.:.:.:.:.:.:.:.:.:.:.	.:.:.:.:.:.:.:.:.:.:.	.:.:.:.:.:.:.:.:.:.:.	.:.:.:.:.:.:.:.:.:.:.	.:.:.:.:.:.:.:.:.:.:.	.:.:.:.:.:.:.:.:.:.:.	.:.:.:.:.:.:.:.:.:.:.	.:.:.:.:.:.:.:.:.:.:.	.:.:.:.:.:.:.:.:.:.:.	.:.:.:.:.:.:.:.:.:.:.	.:.:.:.:.:.:.:.:.:.:.	.:.:.:.:.:.:.:.:.:.:.	.:.:.:.:.:.:.:.:.:.:.	.:.:.:.:.:.:.:.:.:.:.	.:.:.:.:.:.:.:.:.:.:.	.:.:.:.:.:.:.:.:.:.:.	.:.:.:.:.:.:.:.:.:.:.	.:.:.:.:.:.:.:.:.:.:.	.:.:.:.:.:.:.:.:.:.:.	.:.:.:.:.:.:.:.:.:.:.	.:.:.:.:.:.:.:.:.:.:.	.:.:.:.:.:.:.:.:.:.:.	.:.:.:.:.:.:.:.:.:.:.	.:.:.:.:.:.:.:.:.:.:.	.:.:.:.:.:.:.:.:.:.:.	.:.:.:.:.:.:.:.:.:.:.	.:.:.:.:.:.:.:.:.:.:.	.:.:.:.:.:.:.:.:.:.:.	.:.:.:.:.:.:.:.:.:.:.	.:.:.:.:.:.:.:.:.:.:.	.:.:.:.:.:.:.:.:.:.:.	.:.:.:.:.:.:.:.:.:.:.	.:.:.:.:.:.:.:.:.:.:.	.:.:.:.:.:.:.:.:.:.:.	.:.:.:.:.:.:.:.:.:.:.	.:.:.:.:.:.:.:.:.:.:.	.:.:.:.:.:.:.:.:.:.:.	.:.:.:.:.:.:.:.:.:.:.	.:.:.:.:.:.:.:.:.:.:.	.:.:.:.:.:.:.:.:.:.:.	.:.:.:.:.:.:.:.:.:.:.	.:.:.:.:.:.:.:.:.:.:.	.:.:.:.:.:.:.:.:.:.:.	.:.:.:.:.:.:.:.:.:.:.	.:.:.:.:.:.:.:.:.:.:.	.:.:.:.:.:.:.:.:.:.:.	.:.:.:.:.:.:.:.:.:.:.	.:.:.:.:.:.:.:.:.:.:.	.:.:.:.:.:.:.:.:.:.:.	.:.:.:.:.:.:.:.:.:.:.	.:.:.:.:.:.:.:.:.:.:.	.:.:.:.:.:.:.:.:.:.:.	.:.:.:.:.:.:.:.:.:.:.	.:.:.:.:.:.:.:.:.:.:.	.:.:.:.:.:.:.:.:.:.:.	.:.:.:.:.:.:.:.:.:.:.	.:.:.:.:.:.:.:.:.:.:.	.:.:.:.:.:.:.:.:.:.:.	.:.:.:.:.:.:.:.:.:.:.	.:.:.:.:.:.:.:.:.:.:.	.:.:.:.:.:.:.:.:.:.:.	.:.:.:.:.:.:.:.:.:.:.	.:.:.:.:.:.:.:.:.:.:.	.:.:.:.:.:.:.:.:.:.:.	.:.:.:.:.:.:.:.:.:.:.	.:.:.:.:.:.:.:.:.:.:.	.:.:.:.:.:.:.:.:.:.:.	.:.:.:.:.:.:.:.:.:.:.	.:.:.:.:.:.:.:.:.:.:.	.:.:.:.:.:.:.:.:.:.:.	.:.:.:.:.:.:.:.:.:.:.	.:.:.:.:.:.:.:.:.:.:.	.:.:.:.:.:.:.:.:.:.:.	.:.:.:.:.:.:.:.:.:.:.	.:.:.:.:.:.:.:.:.:.:.	.:.:.:.:.:.:.:.:.:.:.	.:.:.:.:.:.:.:.:.:.:.	.:.:.:.:.:.:.:.:.:.:.	.:.:.:.:.:.:.:.:.:.:.	.:.:.:.:.:.:.:.:.:.:.	.:.:.:.:.:.:.:.:.:.:.	.:.:.:.:.:.:.:.:.:.:.	.:.:.:.:.:.:.:.:.:.:.	.:.:.:.:.:.:.:.:.:.:.	.:.:.:.:.:.:.:.:.:.:.	.:.:.:.:.:.:.:.:.:.:.	.:.:.:.:.:.:.:.:.:.:.	.:.:.:.:.:.:.:.:.:.:.	.:.:.:.:.:.:.:.:.:.:.	.:.:.:.:.:.:.:.:.:.:.	.:.:.:.:.:.:.:.:.:.:.	.:.:.:.:.:.:.:.:.:.:.	.:.:.:.:.:.:.:.:.:.:.	.:.:.:.:.:.:.:.:.:.:.	.:.:.:.:.:.:.:.:.:.:.	.:.:.:.:.:.:.:.:.:.:.	.:.:.:.:.:.:.:.:.:.:.	.:.:.:.:.:.:.:.:.:.:.	.:.:.:.:.:.:.:.:.:.:.	.:.:.:.:.:.:.:.:.:.:.	.:.:.:.:.:.:.:.:.:.:.	.:.:.:.:.:.:.:.:.:.:.	.:.:.:.:.:.:.:.:.:.:.	.:.:.:.:.:.:.:.:.:.:.	.:.:.:.:.:.:.:.:.:.:.	.:.:.:.:.:.:.:.:.:.:.	.:.:.:.:.:.:.:.:.:.:.	.:.:.:.:.:.:.:.:.:.:.	.:.:.:.:.:.:.:.:.:.:.	.:.:.:.:.:.:.:.:.:.:.	.:.:.:.:.:.:.:.:.:.:.	.:.:.:.:.:.:.:.:.:.:.	.:.:.:.:.:.:.:.:.:.:.	.:.:.:.:.:.:.:.:.:.:.	.:.:.:.:.:.:.:.:.:.:.	.:.:.:.:.:.:.:.:.:.:.	.:.:.:.:.:.:.:.:.:.:.	.:.:.:.:.:.:.:.:.:.:.	.:.:.:.:.:.:.:.:.:.:.	.:.:.:.:.:.:.:.:.:.:.	.:.:.:.:.:.:.:.:.:.:.	.:.:.:.:.:.:.:.:.:.:.	.:.:.:.:.:.:.:.:.:.:.	.:.:.:.:.:.:.:.:.:.:.	.:.:.:.:.:.:.:.:.:.:.	.:.:.:.:.:.:.:.:.:.:.	.:.:.:.:.:.:.:.:.:.:.	.:.:.:.:.:.:.:.:.:.:.	.:.:.:.:.:.:.:.:.:.:.	.:.:.:.:.:.:.:.:.:.:.	.:.:.:.:.:.:.:.:.:.:.	.:.:.:.:.:.:.:.:.:.:.	.:.:.:.:.:.:.:.:.:.:.	.:.:.:.:.:.:.:.:.:.:.	.:.:.:.:.:.:.:.:.:.:.	.:.:.:.:.:.:.:.:.:.:.	.:.:.:.:.:.:.:.:.:.:.	.:.:.:.:.:.:.:.:.:.:.	.:.:.:.:.:.:.:.:.:.:.	.:.:.:.:.:.:.:.:.:.:.	.:.:.:.:.:.:.:.:.:.:.	.:.:.:.:.:.:.:.:.:.:.	.:.:.:.:.:.:.:.:.:.:.	.:.:.:.:.:.:.:.:.:.:.	.:.:.:.:.:.:.:.:.:.:.	.:.:.:.:.:.:.:.:.:.:.	.:.:.:.:.:.:.:.:.:.:.	.:.:.:.:.:.:.:.:.:.:.	.:.:.:.:.:.:.:.:.:.:.	.:.:.:.:.:.:.:.:.:.:.	.:.:.:.:.:.:.:.:.:.:.	.:.:.:.:.:.:.:.:.:.:.	.:.:.:.:.:.:.:.:.:.:.	.:.:.:.:.:.:.:.:.:.:.	.:.:.:.:.:.:.:.:.:.:.	.:.:.:.:.:.:.:.:.:.:.	.:.:.:.:.:.:.:.:.:.:.	.:.:.:.:.:.:.:.:.:.:.	.:.:.:.:.:.:.:.:.:.:.	.:.:.:.:.:.:.:.:.:.:.	.:.:.:.:.:.:.:.:.:.:.	.:.:.:.:.:.:.:.:.:.:.	.:.:.:.:.:.:.:.:.:.:.	.:.:.:.:.:.:.:.:.:.:.	.:.:.:.:.:.:.:.:.:.:.	.:.:.:.:.:.:.:.:.:.:.	.:.:.:.:.:.:.:.:.:.:.	.:.:.:.:.:.:.:.:.:.:.	.:.:.:.:.:.:.:.:.:.:.	.:.:.:.:.:.:.:.:.:.:.	.:.:.:.:.:.:.:.:.:.:.	.:.:.:.:.:.:.:.:.:.:.	.:.:.:.:.:.:.:.:.:.:.	.:.:.:.:.:.:.:.:.:.:.	.:.:.:.:.:.:.:.:.:.:.	.:.:.:.:.:.:.:.:.:.:.	.:.:.:.:.:.:.:.:.:.:.	.:.:.:.:.:.:.:.:.:.:.	.:.:.:.:.:.:.:.:.:.:.	.:.:.:.:.:.:.:.:.:.:.	.:.:.:.:.:.:.:.:.:.:.	.:.:.:.:.:.:.:.:.:.:.	.:.:.:.:.:.:.:.:.:.:.	.:.:.:.:.:.:.:.:.:.:.	.:.:.:.:.:.:.:.:.:.:.	.:.:.:.:.:.:.:.:.:.:.	.:.:.:.:.:.:.:.:.:.:.	.:.:.:.:.:.:.:.:.:.:.	.:.:.:.:.:.:.:.:.:.:.	.:.:.:.:.:.:.:.:.:.:.	.:.:.:.:.:.:.:.:.:.:.	.:.:.:.:.:.:.:.:.:.:.	.:.:.:.:.:.:.:.:.:.:.	.:.:.:.:.:.:.:.:.:.:.	.:.:.:.:.:.:.:.:.:.:.	.:.:.:.:.:.:.:.:.:.:.	.:.:.:.:.:.:.:.:.:.:.	.:.:.:.:.:.:.:.:.:.:.	.:.:.:.:.:.:.:.:.:.:.	.:.:.:.:.:.:.:.:.:.:.	.:.:.:.:.:.:.:.:.:.:.	.:.:.:.:.:.:.:.:.:.:.	.:.:.:.:.:.:.:.:.:.:.	.:.:.:.:.:.:.:.:.:.:.	.:.:.:.:.:.:.:.:.:.:.	.:.:.:.:.:.:.:.:.:.:.	.:.:.:.:.:.:.:.:.:.:.	.:.:.:.:.:.:.:.:.:.:.	.:.:.:.:.:.:.:.:.:.:.	.:.:.:.:.:.:.:.:.:.:.	.:.:.:.:.:.:.:.:.:.:.	.:.:.:.:.:.:.:.:.:.:.	.:.:.:.:.:.:.:.:.:.:.	.:.:.:.:.:.:.:.:.:.:.	.:.:.:.:.:.:.:.:.:.:.	.:.:.:.:.:.:.:.:.:.:.	.:.:.:.:.:.:.:.:.:.:.	.:.:.:.:.:.:.:.:.:.:.	.:.:.:.:.:.:.:.:.:.:.	.:.:.:.:.:.:.:.:.:.:.	.:.:.:.:.:.:.:.:.:.:.	.:.:.:.:.:.:.:.:.:.:.	.:.:.:.:.:.:.:.:.:.:.	.:.:.:.:.:.:.:.:.:.:.	.:.:.:.:.:.:.:.:.:.:.	.:.:.:.:.:.:.:.:.:.:.	.:.:.:.:.:.:.:.:.:.:.	.:.:.:.:.:.:.:.:.:.:.	.:.:.:.:.:.:.:.:.:.:.	.:.:.:.:.:.:.:.:.:.:.	.:.:.:.:.:.:.:.:.:.:.	.:.:.:.:.:.:.:.:.:.:.	.:.:.:.:.:.:.:.:.:.:.	.:.:.:.:.:.:.:.:.:.:.	.:.:.:.:.:.:.:.:.:.:.	.:.:.:.:.:.:.:.:.:.:.	.:.:.:.:.:.:.:.:.:.:.	.:.:.:.:.:.:.:.:.:.:.	.:.:.:.:.:.:.:.:.:.:.	.:.:.:.:.:.:.:.:.:.:.	.:.:.:.:.:.:.:.:.:.:.	.:.:.:.:.:.:.:.:.:.:.	.:.:.:.:.:.:.:.:.:.:.	.:.:.:.:.:.:.:.:.:.:.	.:.:.:.:.:.:.:.:.:.:.	.:.:.:.:.:.:.:.:.:.:.	.:.:.:.:.:.:.:.:.:.:.	.:.:.:.:.:.:.:.:.:.:.	.:.:.:.:.:.:.:.:.:.:.	.:.:.:.:.:.:.:.:.:.:.	.:.:.:.:.:.:.:.:.:.:.	.:.:.:.:.:.:.:.:.:.:.	.:.:.:.:.:.:.:.:.:.:.	.:.:.:.:.:.:.:.:.:.:.	.:.:.:.:.:.:.:.:.:.:.	.:.:.:.:.:.:.:.:.:.:.	.:.:.:.:.:.:.:.:.:.:.	.:.:.:.:.:.:.:.:.:.:.	.:.:.:.:.:.:.:.:.:.:.	.:.:.:.:.:.:.:.:.:.:.	.:.:.:.:.:.:.:.:.:.:.	.:.:.:.:.:.:.:.:.:.:.	.:.:.:.:.:.:.:.:.:.:.	.:.:.:.:.:.:.:.:.:.:.	.:.:.:.:.:.:.:.:.:.:.	.:.:.:.:.:.:.:.:.:.:.	.:.:.:.:.:.:.:.:.:.:.	.:.:.:.:.:.:.:.:.:.:.	.:.:.:.:.:.:.:.:.:.:.	.:.:.:.:.:.:.:.:.:.:.	.:.:.:.:.:.:.:.:.:.:.	.:.:.:.:.:.:.:.:.:.:.	.:.:.:.:.:.:.:.:.:.:.	.:.:.:.:.:.:.:.:.:.:.	.:.:.:.:.:.:.:.:.:.:.	.:.:.:.:.:.:.:.:.:.:.	.:.:.:.:.:.:.:.:.:.:.	.:.:.:.:.:.:.:.:.:.:.	.:.:.:.:.:.:.:.:.:.:.	.:.:.:.:.:.:.:.:.:.:.	.:.:.:.:.:.:.:.:.:.:.	.:.:.:.:.:.:.:.:.:.:.	.:.:.:.:.:.:.:.:.:.:.	.:.:.:.:.:.:.:.:.:.:.	.:.:.:.:.:.:.:.:.:.:.	.:.:.:.:.:.:.:.:.:.:.	.:.:.:.:.:.:.:.:.:.:.	.:.:.:.:.:.:.:.:.:.:.	.:.:.:.:.:.:.:.:.:.:.	.:.:.:.:.:.:.:.:.:.:.	.:.:.:.:.:.:.:.:.:.:.	.:.:.:.:.:.:.:.:.:.:.	.:.:.:.:.:.:.:.:.:.:.	.:.:.:.:.:.:.:.:.:.:.	.:.:.:.:.:.:.:.:.:.:.	.:.:.:.:.:.:.:.:.:.:.	.:.:.:.:.:.:.:.:.:.:.	.:.:.:.:.:.:.:.:.:.:.	.:.:.:.:.:.:.:.:.:.:.	.:.:.:.:.:.:.:.:.:.:.	.:.:.:.:.:.:.:.:.:.:.	.:.:.:.:.:.:.:.:.:.:.	.:.:.:.:.:.:.:.:.:.:.	.:.:.:.:.:.:.:.:.:.:.	.:.:.:.:.:.:.:.:.:.:.	.:.:.:.:.:.:.:.:.:.:.	.:.:.:.:.:.:.:.:.:.:.	.:.:.:.:.:.:.:.:.:.:.	.:.:.:.:.:.:.:.:.:.:.	.:.:.:.:.:.:.:.:.:.:.	.:.:.:.:.:.:.:.:.:.:.	.:.:.:.:.:.:.:.:.:.:.	.:.:.:.:.:.:.:.:.:.:.	.:.:.:.:.:.:.:.:.:.:.	.:.:.:.:.:.:.:.:.:.:.	.:.:.:.:.:.:.:.:.:.:.	.:.:.:.:.:.:.:.:.:.:.	.:.:.:.:.:.:.:.:.:.:.	.:.:.:.:.:.:.:.:.:.:.	.:.:.:.:.:.:.:.:.:.:.	.:.:.:.:.:.:.:.:.:.:.	.:.:.:.:.:.:.:.:.:.:.	.:.:.:.:.:.:.:.:.:.:.	.:.:.:.:.:.:.:.:.:.:.	.:.:.:.:.:.:.:.:.:.:.	.:.:.:.:.:.:.:.:.:.:.	.:.:.:.:.:.:.:.:.:.:.	.:.:.:.:.:.:.:.:.:.:.	.:.:.:.:.:.:.:.:.:.:.	.:.:.:.:.:.:.:.:.:.:.	.:.:.:.:.:.:.:.:.:.:.	.:.:.:.:.:.:.:.:.:.:.	.:.:.:.:.:.:.:.:.:.:.	.:.:.:.:.:.:.:.:.:.:.	.:.:.:.:.:.:.:.:.:.:.	.:.:.:.:.:.:.:.:.:.:.	.:.:.:.:.:.:.:.:.:.:.	.:.:.:.:.:.:.:.:.:.:.	.:.:.:.:.:.:.:.:.:.:.	.:.:.:.:.:.:.:.:.:.:.	.:.:.:.:.:.:.:.:.:.:.	.:.:.:.:.:.:.:.:.:.:.	.:.:.:.:.:.:.:.:.:.:.	.:.:.:.:.:.:.:.:.:.:.	.:.:.:.:.:.:.:.:.:.:.	.:.:.:.:.:.:.:.:.:.:.	.:.:.:.:.:.:.:.:.:.:.	.:.:.:.:.:.:.:.:.:.:.	.:.:.:.:.:.:.:.:.:.:.	.:.:.:.:.:.:.:.:.:.:.	.:.:.:.:.:.:.:.:.:.:.	.:.:.:.:.:.:.:.:.:.:.	.:.:.:.:.:.:.:.:.:.:.	.:.:.:.:.:.:.:.:.:.:.	.:.:.:.:.:.:.:.:.:.:.	.:.:.:.:.:.:.:.:.:.:.	.:.:.:.:.:.:.:.:.:.:.	.:.:.:.:.:.:.:.:.:.:.	.:.:.:.:.:.:.:.:.:.:.	.:.:.:.:.:.:.:.:.:.:.	.:.:.:.:.:.:.:.:.:.:.	.:.:.:.:.:.:.:.:.:.:.	.:.:.:.:.:.:.:.:.:.:.	.:.:.:.:.:.:.:.:.:.:.	.:.:.:.:.:.:.:.:.:.:.	.:.:.:.:.:.:.:.:.:.:.	.:.:.:.:.:.:.:.:.:.:.	.:.:.:.:.:.:.:.:.:.:.	.:.:.:.:.:.:.:.:.:.:.	.:.:.:.:.:.:.:.:.:.:.	.:.:.:.:.:.:.:.:.:.:.	.:.:.:.:.:.:.:.:.:.:.	.:.:.:.:.:.:.:.:.:.:.	.:.:.:.:.:.:.:.:.:.:.	.:.:.:.:.:.:.:.:.:.:.	.:.:.:.:.:.:.:.:.:.:.	.:.:.:.:.:.:.:.:.:.:.	.:.:.:.:.:.:.:.:.:.:.	.:.:.:.:.:.:.:.:.:.:.	.:.:.:.:.:.:.:.:.:.:.	.:.:.:.:.:.:.:.:.:.:.	.:.:.:.:.:.:.:.:.:.:.	.:.:.:.:.:.:.:.:.:.:.	.:.:.:.:.:.:.:.:.:.:.	.:.:.:.:.:.:.:.:.:.:.	.:.:.:.:.:.:.:.:.:.:.	.:.:.:.:.:.:.:.:.:.:.	.:.:.:.:.:.:.:.:.:.:.	.:.:.:.:.:.:.:.:.:.:.	.:.:.:.:.:.:.:.:.:.:.	.:.:.:.:.:.:.:.:.:.:.	.:.:.:.:.:.:.:.:.:.:.	.:.:.:.:.:.:.:.:.:.:.	.:.:.:.:.:.:.:.:.:.:.	.:.:.:.:.:.:.:.:.:.:.	.:.:.:.:.:.:.:.:.:.:.	.:.:.:.:.:.:.:.:.:.:.	.:.:.:.:.:.:.:.:.:.:.	.:.:.:.:.:.:.:.:.:.:.	.:.:.:.:.:.:.:.:.:.:.	.:.:.:.:.:.:.:.:.:.:.	.:.:.:.:.:.:.:.:.:.:.	.:.:.:.:.:.:.:.:.:.:.	.:.:.:.:.:.:.:.:.:.:.	.:.:.:.:.:.:.:.:.:.:.	.:.:.:.:.:.:.:.:.:.:.	.:.:.:.:.:.:.:.:.:.:.	.:.:.:.:.:.:.:.:.:.:.	.:.:.:.:.:.:.:.:.:.:.	.:.:.:.:.:.:.:.:.:.:.	.:.:.:.:.:.:.:.:.:.:.	.:.:.:.:.:.:.:.:.:.:.	.:.:.:.:.:.:.:.:.:.:.	.:.:.:.:.:.:.:.:.:.:.	.:.:.:.:.:.:.:.:.:.:.	.:.:.:.:.:.:.:.:.:.:.	.:.:.:.:.:.:.:.:.:.:.	.:.:.:.:.:.:.:.:.:.:.	.:.:.:.:.:.:.:.:.:.:.	.:.:.:.:.:.:.:.:.:.:.	.:.:.:.:.:.:.:.:.:.:.	.:.:.:.:.:.:.:.:.:.:.	.:.:.:.:.:.:.:.:.:.:.	.:.:.:.:.:.:.:.:.:.:.	.:.:.:.:.:.:.:.:.:.:.	.:.:.:.:.:.:.:.:.:.:.	.:.:.:.:.:.:.:.:.:.:.	.:.:.:.:.:.:.:.:.:.:.	.:.:.:.:.:.:.:.:.:.:.	.:.:.:.:.:.:.:.:.:.:.	.:.:.:.:.:.:.:.:.:.:.	.:.:.:.:.:.:.:.:.:.:.	.:.:.:.:.:.:.:.:.:.:.	.:.:.:.:.:.:.:.:.:.:.	.:.:.:.:.:.:.:.:.:.:.	.:.:.:.:.:.:.:.:.:.:.	.:.:.:.:.:.:.:.:.:.:.	.:.:.:.:.:.:.:.:.:.:.	.:.:.:.:.:.:.:.:.:.:.	.:.:.:.:.:.:.:.:.:.:.	.:.:.:.:.:.:.:.:.:.:.	.:.:.:.:.:.:.:.:.:.:.	.:.:.:.:.:.:.:.:.:.:.	.:.:.:.:.:.:.:.:.:.:.	.:.:.:.:.:.:.:.:.:.:.	.:.:.:.:.:.:.:.:.:.:.	.:.:.:.:.:.:.:.:.:.:.	.:.:.:.:.:.:.:.:.:.:.	.:.:.:.:.:.:.:.:.:.:.	.:.:.:.:.:.:.:.:.:.:.	.:.:.:.:.:.:.:.:.:.:.	.:.:.:.:.:.:.:.:.:.:.	.:.:.:.:.:.:.:.:.:.:.	.:.:.:.:.:.:.:.:.:.:.	.:.:.:.:.:.:.:.:.:.:.	.:.:.:.:.:.:.:.:.:.:.	.:.:.:.:.:.:.:.:.:.:.	.:.:.:.:.:.:.:.:.:.:.	.:.:.:.:.:.:.:.:.:.:.	.:.:.:.:.:.:.:.:.:.:.	.:.:.:.:.:.:.:.:.:.:.	.:.:.:.:.:.:.:.:.:.:.	.:.:.:.:.:.:.:.:.:.:.	.:.:.:.:.:.:.:.:.:.:.	.:.:.:.:.:.:.:.:.:.:.	.:.:.:.:.:.:.:.:.:.:.	.:.:.:.:.:.:.:.:.:.:.	.:.:.:.:.:.:.:.:.:.:.	.:.:.:.:.:.:.:.:.:.:.	.:.:.:.:.:.:.:.:.:.:.	.:.:.:.:.:.:.:.:.:.:.	.:.:.:.:.:.:.:.:.:.:.	.:.:.:.:.:.:.:.:.:.:.	.:.:.:.:.:.:.:.:.:.:.	.:.:.:.:.:.:.:.:.:.:.	.:.:.:.:.:.:.:.:.:.:.	.:.:.:.:.:.:.:.:.:.:.	.:.:.:.:.:.:.:.:.:.:.	.:.:.:.:.:.:.:.:.:.:.	.:.:.:.:.:.:.:.:.:.:.	.:.:.:.:.:.:.:.:.:.:.	.:.:.:.:.:.:.:.:.:.:.	.:.:.:.:.:.:.:.:.:.:.	.:.:.:.:.:.:.:.:.:.:.	.:.:.:.:.:.:.:.:.:.:.	.:.:.:.:.:.:.:.:.:.:.	.:.:.:.:.:.:.:.:.:.:.	.:.:.:.:.:.:.:.:.:.:.	.:.:.:.:.:.:.:.:.:.:.	.:.:.:.:.:.:.:.:.:.:.	.:.:.:.:.:.:.:.:.:.:.	.:.:.:.:.:.:.:.:.:.:.	.:.:.:.:.:.:.:.:.:.:.	.:.:.:.:.:.:.:.:.:.:.	.:.:.:.:.:.:.:.:.:.:.	.:.:.:.:.:.:.:.:.:.:.	.:.:.:.:.:.:.:.:.:.:.	.:.:.:.:.:.:.:.:.:.:.	.:.:.:.:.:.:.:.:.:.:.	.:.:.:.:.:.:.:.:.:.:.	.:.:.:.:.:.:.:.:.:.:.	.:.:.:.:.:.:.:.:.:.:.	.:.:.:.:.:.:.:.:.:.:.	.:.:.:.:.:.:.:.:.:.:.	.:.:.:.:.:.:.:.:.:.:.	.:.:.:.:.:.:.:.:.:.:.	.:.:.:.:.:.:.:.:.:.:.	.:.:.:.:.:.:.:.:.:.:.	.:.:.:.:.:.:.:.:.:.:.	.:.:.:.:.:.:.:.:.:.:.	.:.:.:.:.:.:.:.:.:.:.	.:.:.:.:.:.:.:.:.:.:.	.:.:.:.:.:.:.:.:.:.:.	.:.:.:.:.:.:.:.:.:.:.	.:.:.:.:.:.:.:.:.:.:.	.:.:.:.:.:.:.:.:.:.:.	.:.:.:.:.:.:.:.:.:.:.	.:.:.:.:.:.:.:.:.:.:.	.:.:.:.:.:.:.:.:.:.:.	.:.:.:.:.:.:.:.:.:.:.	.:.:.:.:.:.:.:.:.:.:.	.:.:.:.:.:.:.:.:.:.:.	.:.:.:.:.:.:.:.:.:.:.	.:.:.:.:.:.:.:.:.:.:.	.:.:.:.:.:.:.:.:.:.:.	.:.:.:.:.:.:.:.:.:.:.	.:.:.:.:.:.:.:.:.:.:.	.:.:.:.:.:.:.:.:.:.:.	.:.:.:.:.:.:.:.:.:.:.	.:.:.:.:.:.:.:.:.:.:.	.:.:.:.:.:.:.:.:.:.:.	.:.:.:.:.:.:.:.:.:.:.	.:.:.:.:.:.:.:.:.:.:.	.:.:.:.:.:.:.:.:.:.:.	.:.:.:.:.:.:.:.:.:.:.	.:.:.:.:.:.:.:.:.:.:.	.:.:.:.:.:.:.:.:.:.:.	.:.:.:.:.:.:.:.:.:.:.	.:.:.:.:.:.:.:.:.:.:.	.:.:.:.:.:.:.:.:.:.:.	.:.:.:.:.:.:.:.:.:.:.	.:.:.:.:.:.:.:.:.:.:.	.:.:.:.:.:.:.:.:.:.:.	.:.:.:.:.:.:.:.:.:.:.	.:.:.:.:.:.:.:.:.:.:.	.:.:.:.:.:.:.:.:.:.:.	.:.:.:.:.:.:.:.:.:.:.	.:.:.:.:.:.:.:.:.:.:.	.:.:.:.:.:.:.:.:.:.:.	.:.:.:.:.:.:.:.:.:.:.	.:.:.:.:.:.:.:.:.:.:.	.:.:.:.:.:.:.:.:.:.:.	.:.:.:.:.:.:.:.:.:.:.	.:.:.:.:.:.:.:.:.:.:.	.:.:.:.:.:.:.:.:.:.:.	.:.:.:.:.:.:.:.:.:.:.	.:.:.:.:.:.:.:.:.:.:.	.:.:.:.:.:.:.:.:.:.:.	.:.:.:.:.:.:.:.:.:.:.	.:.:.:.:.:.:.:.:.:.:.	.:.:.:.:.:.:.:.:.:.:.	.:.:.:.:.:.:.:.:.:.:.	.:.:.:.:.:.:.:.:.:.:.	.:.:.:.:.:.:.:.:.:.:.	.:.:.:.:.:.:.:.:.:.:.	.:.:.:.:.:.:.:.:.:.:.	.:.:.:.:.:.:.:.:.:.:.	.:.:.:.:.:.:.:.:.:.:.	.:.:.:.:.:.:.:.:.:.:.	.:.:.:.:.:.:.:.:.:.:.	.:.:.:.:.:.:.:.:.:.:.	.:.:.:.:.:.:.:.:.:.:.	.:.:.:.:.:.:.:.:.:.:.	.:.:.:.:.:.:.:.:.:.:.	.:.:.:.:.:.:.:.:.:.:.	.:.:.:.:.:.:.:.:.:.:.	.:.:.:.:.:.:.:.:.:.:.	.:.:.:.:.:.:.:.:.:.:.	.:.:.:.:.:.:.:.:.:.:.	.:.:.:.:.:.:.:.:.:.:.	.:.:.:.:.:.:.:.:.:.:.	.:.:.:.:.:.:.:.:.:.:.	.:.:.:.:.:.:.:.:.:.:.	.:.:.:.:.:.:.:.:.:.:.	.:.:.:.:.:.:.:.:.:.:.	.:.:.:.:.:.:.:.:.:.:.	.:.:.:.:.:.:.:.:.:.:.	.:.:.:.:.:.:.:.:.:.:.	.:.:.:.:.:.:.:.:.:.:.	.:.:.:.:.:.:.:.:.:.:.	.:.:.:.:.:.:.:.:.:.:.	.:.:.:.:.:.:.:.:.:.:.	.:.:.:.:.:.:.:.:.:.:.	.:.:.:.:.:.:.:.:.:.:.	.:.:.:.:.:.:.:.:.:.:.	.:.:.:.:.:.:.:.:.:.:.	.:.:.:.:.:.:.:.:.:.:.	.:.:.:.:.:.:.:.:.:.:.	.:.:.:.:.:.:.:.:.:.:.	.:.:.:.:.:.:.:.:.:.:.	.:.:.:.:.:.:.:.:.:.:.	.:.:.:.:.:.:.:.:.:.:.	.:.:.:.:.:.:.:.:.:.:.	.:.:.:.:.:.:.:.:.:.:.	.:.:.:.:.:.:.:.:.:.:.	.:.:.:.:.:.:.:.:.:.:.	.:.:.:.:.:.:.:.:.:.:.	.:.:.:.:.:.:.:.:.:.:.	.:.:.:.:.:.:.:.:.:.:.	.:.:.:.:.:.:.:.:.:.:.	.:.:.:.:.:.:.:.:.:.:.	.:.:.:.:.:.:.:.:.:.:.	.:.:.:.:.:.:.:.:.:.:.	.:.:.:.:.:.:.:.:.:.:.	.:.:.:.:.:.:.:.:.:.:.	.:.:.:.:.:.:.:.:.:.:.	.:.:.:.:.:.:.:.:.:.:.	.:.:.:.:.:.:.:.:.:.:.	.:.:.:.:.:.:.:.:.:.:.	.:.:.:.:.:.:.:.:.:.:.	.:.:.:.:.:.:.:.:.:.:.	.:.:.:.:.:.:.:.:.:.:.	.:.:.:.:.:.:.:.:.:.:.	.:.:.:.:.:.:.:.:.:.:.	.:.:.:.:.:.:.:.:.:.:.	.:.:.:.:.:.:.:.:.:.:.	.:.:.:.:.:.:.:.:.:.:.	.:.:.:.:.:.:.:.:.:.:.	.:.:.:.:.:.:.:.:.:.:.	.:.:.:.:.:.:.:.:.:.:.	.:.:.:.:.:.:.:.:.:.:.	.:.:.:.:.:.:.:.:.:.:.	.:.:.:.:.:.:.:.:.:.:.	.:.:.:.:.:.:.:.:.:.:.	.:.:.:.:.:.:.:.:.:.:.	.:.:.:.:.:.:.:.:.:.:.	.:.:.:.:.:.:.:.:.:.:.	.:.:.:.:.:.:.:.:.:.:.	.:.:.:.:.:.:.:.:.:.:.	.:.:.:.:.:.:.:.:.:.:.	.:.:.:.:.:.:.:.:.:.:.	.:.:.:.:.:.:.:.:.:.:.	.:.:.:.:.:.:.:.:.:.:.	.:.:.:.:.:.:.:.:.:.:.	.:.:.:.:.:.:.:.:.:.:.	.:.:.:.:.:.:.:.:.:.:.	.:.:.:.:.:.:.:.:.:.:.	.:.:.:.:.:.:.:.:.:.:.	.:.:.:.:.:.:.:.:.:.:.	.:.:.:.:.:.:.:.:.:.:.	.:.:.:.:.:.:.:.:.:.:.	.:.:.:.:.:.:.:.:.:.:.	.:.:.:.:.:.:.:.:.:.:.	.:.:.:.:.:.:.:.:.:.:.	.:.:.:.:.:.:.:.:.:.:.	.:.:.:.:.:.:.:.:.:.:.	.:.:.:.:.:.:.:.:.:.:.	.:.:.:.:.:.:.:.:.:.:.	.:.:.:.:.:.:.:.:.:.:.	.:.:.:.:.:.:.:.:.:.:.	.:.:.:.:.:.:.:.:.:.:.	.:.:.:.:.:.:.:.:.:.:.	.:.:.:.:.:.:.:.:.:.:.	.:.:.:.:.:.:.:.:.:.:.	.:.:.:.:.:.:.:.:.:.:.	.:.:.:.:.:.:.:.:.:.:.	.:.:.:.:.:.:.:.:.:.:.	.:.:.:.:.:.:.:.:.:.:.	.:.:.:.:.:.:.:.:.:.:.	.:.:.:.:.:.:.:.:.:.:.	.:.:.:.:.:.:.:.:.:.:.	.:.:.:.:.:.:.:.:.:.:.	.:.:.:.:.:.:.:.:.:.:.	.:.:.:.:.:.:.:.:.:.:.	.:.:.:.:.:.:.:.:.:.:.	.:.:.:.:.:.:.:.:.:.:.	.:.:.:.:.:.:.:.:.:.:.	.:.:.:.:.:.:.:.:.:.:.	.:.:.:.:.:.:.:.:.:.:.	.:.:.:.:.:.:.:.:.:.:.	.:.:.:.:.:.:.:.:.:.:.	.:.:.:.:.:.:.:.:.:.:.	.:.:.:.:.:.:.:.:.:.:.	.:.:.:.:.:.:.:.:.:.:.	.:.:.:.:.:.:.:.:.:.:.	.:.:.:.:.:.:.:.:.:.:.	.:.:.:.:.:.:.:.:.:.:.	.:.:.:.:.:.:.:.:.:.:.	.:.:.:.:.:.:.:.:.:.:.	.:.:.:.:.:.:.:.:.:.:.	.:.:.:.:.:.:.:.:.:.:.	.:.:.:.:.:.:.:.:.:.:.	.:.:.:.:.:.:.:.:.:.:.	.:.:.:.:.:.:.:.:.:.:.	.:.:.:.:.:.:.:.:.:.:.	.:.:.:.:.:.:.:.:.:.:.	.:.:.:.:.:.:.:.:.:.:.	.:.:.:.:.:.:.:.:.:.:.	.:.:.:.:.:.:.:.:.:.:.	.:.:.:.:.:.:.:.:.:.:.	.:.:.:.:.:.:.:.:.:.:.	.:.:.:.:.:.:.:.:.:.:.	.:.:.:.:.:.:.:.:.:.:.	.:.:.:.:.:.:.:.:.:.:.	.:.:.:.:.:.:.:.:.:.:.	.:.:.:.:.:.:.:.:.:.:.	.:.:.:.:.:.:.:.:.:.:.	.:.:.:.:.:.:.:.:.:.:.	.:.:.:.:.:.:.:.:.:.:.	.:.:.:.:.:.:.:.:.:.:.	.:.:.:.:.:.:.:.:.:.:.	.:.:.:.:.:.:.:.:.:.:.	.:.:.:.:.:.:.:.:.:.:.	.:.:.:.:.:.:.:.:.:.:.	.:.:.:.:.:.:.:.:.:.:.	.:.:.:.:.:.:.:.:.:.:.	.:.:.:.:.:.:.:.:.:.:.	.:.:.:.:.:.:.:.:.:.:.	.:.:.:.:.:.:.:.:.:.:.	.:.:.:.:.:.:.:.:.:.:.	.:.:.:.:.:.:.:.:.:.:.	.:.:.:.:.:.:.:.:.:.:.	.:.:.:.:.:.:.:.:.:.:.	.:.:.:.:.:.:.:.:.:.:.	.:.:.:.:.:.:.:.:.:.:.	.:.:.:.:.:.:.:.:.:.:.	.:.:.:.:.:.:.:.:.:.:.	.:.:.:.:.:.:.:.:.:.:.	.:.:.:.:.:.:.:.:.:.:.	.:.:.:.:.:.:.:.:.:.:.	.:.:.:.:.:.:.:.:.:.:.	.:.:.:.:.:.:.:.:.:.:.	.:.:.:.:.:.:.:.:.:.:.	.:.:.:.:.:.:.:.:.:.:.	.:.:.:.:.:.:.:.:.:.:.	.:.:.:.:.:.:.:.:.:.:.	.:.:.:.:.:.:.:.:.:.:.	.:.:.:.:.:.:.:.:.:.:.	.:.:.:.:.:.:.:.:.:.:.	.:.:.:.:.:.:.:.:.:.:.	.:.:.:.:.:.:.:.:.:.:.	.:.:.:.:.:.:.:.:.:.:.	.:.:.:.:.:.:.:.:.:.:.	.:.:.:.:.:.:.:.:.:.:.	.:.:.:.:.:.:.:.:.:.:.	.:.:.:.:.:.:.:.:.:.:.	.:.:.:.:.:.:.:.:.:.:.	.:.:.:.:.:.:.:.:.:.:.	.:.:.:.:.:.:.:.:.:.:.	.:.:.:.:.:.:.:.:.:.:.	.:.:.:.:.:.:.:.:.:.:.	.:.:.:.:.:.:.:.:.:.:.	.:.:.:.:.:.:.:.:.:.:.	.:.:.:.:.:.:.:.:.:.:.	.:.:.:.:.:.:.:.:.:.:.	.:.:.:.:.:.:.:.:.:.:.	.:.:.:.:.:.:.:.:.:.:.	.:.:.:.:.:.:.:.:.:.:.	.:.:.:.:.:.:.:.:.:.:.	.:.:.:.:.:.:.:.:.:.:.	.:.:.:.:.:.:.:.:.:.:.	.:.:.:.:.:.:.:.:.:.:.	.:.:.:.:.:.:.:.:.:.:.	.:.:.:.:.:.:.:.:.:.:.	.:.:.:.:.:.:.:.:.:.:.	.:.:.:.:.:.:.:.:.:.:.	.:.:.:.:.:.:.:.:.:.:.	.:.:.:.:.:.:.:.:.:.:.	.:.:.:.:.:.:.:.:.:.:.	.:.:.:.:.:.:.:.:.:.:.	.:.:.:.:.:.:.:.:.:.:.	.:.:.:.:.:.:.:.:.:.:.	.:.:.:.:.:.:.:.:.:.:.	.:.:.:.:.:.:.:.:.:.:.	.:.:.:.:.:.:.:.:.:.:.	.:.:.:.:.:.:.:.:.:.:.	.:.:.:.:.:.:.:.:.:.:.	.:.:.:.:.:.:.:.:.:.:.	.:.:.:.:.:.:.:.:.:.:.	.:.:.:.:.:.:.:.:.:.:.	.:.:.:.:.:.:.:.:.:.:.	.:.:.:.:.:.:.:.:.:.:.	.:.:.:.:.:.:.:.:.:.:.	.:.:.:.:.:.:.:.:.:.:.	.:.:.:.:.:.:.:.:.:.:.	.:.:.:.:.:.:.:.:.:.:.	.:.:.:.:.:.:.:.:.:.:.	.:.:.:.:.:.:.:.:.:.:.	.:.:.:.:.:.:.:.:.:.:.	.:.:.:.:.:.:.:.:.:.:.	.:.:.:.:.:.:.:.:.:.:.	.:.:.:.:.:.:.:.:.:.:.	.:.:.:.:.:.:.:.:.:.:.	.:.:.:.:.:.:.:.:.:.:.	.:.:.:.:.:.:.:.:.:.:.	.:.:.:.:.:.:.:.:.:.:.	.:.:.:.:.:.:.:.:.:.:.	.:.:.:.:.:.:.:.:.:.:.	.:.:.:.:.:.:.:.:.:.:.	.:.:.:.:.:.:.:.:.:.:.	.:.:.:.:.:.:.:.:.:.:.	.:.:.:.:.:.:.:.:.:.:.	.:.:.:.:.:.:.:.:.:.:.	.:.:.:.:.:.:.:.:.:.:.	.:.:.:.:.:.:.:.:.:.:.	.:.:.:.:.:.:.:.:.:.:.	.:.:.:.:.:.:.:.:.:.:.	.:.:.:.:.:.:.:.:.:.:.	.:.:.:.:.:.:.:.:.:.:.	.:.:.:.:.:.:.:.:.:.:.	.:.:.:.:.:.:.:.:.:.:.	.:.:.:.:.:.:.:.:.:.:.	.:.:.:.:.:.:.:.:.:.:.	.:.:.:.:.:.:.:.:.:.:.	.:.:.:.:.:.:.:.:.:.:.	.:.:.:.:.:.:.:.:.:.:.	.:.:.:.:.:.:.:.:.:.:.	.:.:.:.:.:.:.:.:.:.:.	.:.:.:.:.:.:.:.:.:.:.	.:.:.:.:.:.:.:.:.:.:.	.:.:.:.:.:.:.:.:.:.:.	.:.:.:.:.:.:.:.:.:.:.	.:.:.:.:.:.:.:.:.:.:.	.:.:.:.:.:.:.:.:.:.:.	.:.:.:.:.:.:.:.:.:.:.	.:.:.:.:.:.:.:.:.:.:.	.:.:.:.:.:.:.:.:.:.:.	.:.:.:.:.:.:.:.:.:.:.	.:.:.:.:.:.:.:.:.:.:.	.:.:.:.:.:.:.:.:.:.:.	.:.:.:.:.:.:.:.:.:.:.	.:.:.:.:.:.:.:.:.:.:.	.:.:.:.:.:.:.:.:.:.:.	.:.:.:.:.:.:.:.:.:.:.	.:.:.:.:.:.:.:.:.:.:.	.:.:.:.:.:.:.:.:.:.:.	.:.:.:.:.:.:.:.:.:.:.	.:.:.:.:.:.:.:.:.:.:.	.:.:.:.:.:.:.:.:.:.:.	.:.:.:.:.:.:.:.:.:.:.	.:.:.:.:.:.:.:.:.:.:.	.:.:.:.:.:.:.:.:.:.:.	.:.:.:.:.:.:.:.:.:.:.	.:.:.:.:.:.:.:.:.:.:.	.:.:.:.:.:.:.:.:.:.:.	.:.:.:.:.:.:.:.:.:.:.	.:.:.:.:.:.:.:.:.:.:.	.:.:.:.:.:.:.:.:.:.:.	.:.:.:.:.:.:.:.:.:.:.	.:.:.:.:.:.:.:.:.:.:.	.:.:.:.:.:.:.:.:.:.:.	.:.:.:.:.:.:.:.:.:.:.	.:.:.:.:.:.:.:.:.:.:.	.:.:.:.:.:.:.:.:.:.:.	.:.:.:.:.:.:.:.:.:.:.	.:.:.:.:.:.:.:.:.:.:.	.:.:.:.:.:.:.:.:.:.:.	.:.:.:.:.:.:.:.:.:.:.	.:.:.:.:.:.:.:.:.:.:.	.:.:.:.:.:.:.:.:.:.:.	.:.:.:.:.:.:.:.:.:.:.	.:.:.:.:.:.:.:.:.:.:.	.:.:.:.:.:.:.:.:.:.:.	.:.:.:.:.:.:.:.:.:.:.	.:.:.:.:.:.:.:.:.:.:.	.:.:.:.:.:.:.:.:.:.:.	.:.:.:.:.:.:.:.:.:.:.	.:.:.:.:.:.:.:.:.:.:.	.:.:.:.:.:.:.:.:.:.:.	.:.:.:.:.:.:.:.:.:.:.	.:.:.:.:.:.:.:.:.:.:.	.:.:.:.:.:.:.:.:.:.:.	.:.:.:.:.:.:.:.:.:.:.	.:.:.:.:.:.:.:.:.:.:.	.:.:.:.:.:.:.:.:.:.:.	.:.:.:.:.:.:.:.:.:.:.	.:.:.:.:.:.:.:.:.:.:.	.:.:.:.:.:.:.:.:.:.:.	.:.:.:.:.:.:.:.:.:.:.	.:.:.:.:.:.:.:.:.:.:.	.:.:.:.:.:.:.:.:.:.:.	.:.:.:.:.:.:.:.:.:.:.	.:.:.:.:.:.:.:.:.:.:.	.:.:.:.:.:.:.:.:.:.:.	.:.:.:.:.:.:.:.:.:.:.	.:.:.:.:.:.:.:.:.:.:.	.:.:.:.:.:.:.:.:.:.:.	.:.:.:.:.:.:.:.:.:.:.	.:.:.:.:.:.:.:.:.:.:.	.:.:.:.:.:.:.:.:.:.:.	.:.:.:.:.:.:.:.:.:.:.	.:.:.:.:.:.:.:.:.:.:.	.:.:.:.:.:.:.:.:.:.:.	.:.:.:.:.:.:.:.:.:.:.	.:.:.:.:.:.:.:.:.:.:.	.:.:.:.:.:.:.:.:.:.:.	.:.:.:.:.:.:.:.:.:.:.	.:.:.:.:.:.:.:.:.:.:.	.:.:.:.:.:.:.:.:.:.:.	.:.:.:.:.:.:.:.:.:.:.	.:.:.:.:.:.:.:.:.:.:.	.:.:.:.:.:.:.:.:.:.:.	.:.:.:.:.:.:.:.:.:.:.	.:.:.:.:.:.:.:.:.:.:.	.:.:.:.:.:.:.:.:.:.:.	.:.:.:.:.:.:.:.:.:.:.	.:.:.:.:.:.:.:.:.:.:.	.:.:.:.:.:.:.:.:.:.:.	.:.:.:.:.:.:.:.:.:.:.	.:.:.:.:.:.:.:.:.:.:.	.:.:.:.:.:.:.:.:.:.:.	.:.:.:.:.:.:.:.:.:.:.	.:.:.:.:.:.:.:.:.:.:.	.:.:.:.:.:.:.:.:.:.:.	.:.:.:.:.:.:.:.:.:.:.	.:.:.:.:.:.:.:.:.:.:.	.:.:.:.:.:.:.:.:.:.:.	.:.:.:.:.:.:.:.:.:.:.	.:.:.:.:.:.:.:.:.:.:.	.:.:.:.:.:.:.:.:.:.:.	.:.:.:.:.:.:.:.:.:.:.	.:.:.:.:.:.:.:.:.:.:.	.:.:.:.:.:.:.:.:.:.:.	.:.:.:.:.:.:.:.:.:.:.	.:.:.:.:.:.:.:.:.:.:.	.:.:.:.:.:.:.:.:.:.:.	.:.:.:.:.:.:.:.:.:.:.	.:.:.:.:.:.:.:.:.:.:.	.:.:.:.:.:.:.:.:.:.:.	.:.:.:.:.:.:.:.:.:.:.	.:.:.:.:.:.:.:.:.:.:.	.:.:.:.:.:.:.:.:.:.:.	.:.:.:.:.:.:.:.:.:.:.	.:.:.:.:.:.:.:.:.:.:.	.:.:.:.:.:.:.:.:.:.:.	.:.:.:.:.:.:.:.:.:.:.	.:.:.:.:.:.:.:.:.:.:.	.:.:.:.:.:.:.:.:.:.:.	.:.:.:.:.:.:.:.:.:.:.	.:.:.:.:.:.:.:.:.:.:.	.:.:.:.:.:.:.:.:.:.:.	.:.:.:.:.:.:.:.:.:.:.	.:.:.:.:.:.:.:.:.:.:.	.:.:.:.:.:.:.:.:.:.:.	.:.:.:.:.:.:.:.:.:.:.	.:.:.:.:.:.:.:.:.:.:.	.:.:.:.:.:.:.:.:.:.:.	.:.:.:.:.:.:.:.:.:.:.	.:.:.:.:.:.:.:.:.:.:.	.:.:.:.:.:.:.:.:.:.:.	.:.:.:.:.:.:.:.:.:.:.	.:.:.:.:.:.:.:.:.:.:.	.:.:.:.:.:.:.:.:.:.:.	.:.:.:.:.:.:.:.:.:.:.	.:.:.:.:.:.:.:.:.:.:.	.:.:.:.:.:.:.:.:.:.:.	.:.:.:.:.:.:.:.:.:.:.	.:.:.:.:.:.:.:.:.:.:.	.:.:.:.:.:.:.:.:.:.:.	.:.:.:.:.:.:.:.:.:.:.	.:.:.:.:.:.:.:.:.:.:.	.:.:.:.:.:.:.:.:.:.:.	.:.:.:.:.:.:.:.:.:.:.	.:.:.:.:.:.:.:.:.:.:.	.:.:.:.:.:.:.:.:.:.:.	.:.:.:.:.:.:.:.:.:.:.	.:.:.:.:.:.:.:.:.:.:.	.:.:.:.:.:.:.:.:.:.:.	.:.:.:.:.:.:.:.:.:.:.	.:.:.:.:.:.:.:.:.:.:.	.:.:.:.:.:.:.:.:.:.:.	.:.:.:.:.:.:.:.:.:.:.	.:.:.:.:.:.:.:.:.:.:.	.:.:.:.:.:.:.:.:.:.:.	.:.:.:.:.:.:.:.:.:.:.	.:.:.:.:.:.:.:.:.:.:.	1:28624:1p1:16:1:28229:0:28229:7:2:7	.:.:.:.:.:.:.:.:.:.:.	.:.:.:.:.:.:.:.:.:.:.	.:.:.:.:.:.:.:.:.:.:.	.:.:.:.:.:.:.:.:.:.:.	.:.:.:.:.:.:.:.:.:.:.	.:.:.:.:.:.:.:.:.:.:.	.:.:.:.:.:.:.:.:.:.:.	.:.:.:.:.:.:.:.:.:.:.	.:.:.:.:.:.:.:.:.:.:.	.:.:.:.:.:.:.:.:.:.:.	.:.:.:.:.:.:.:.:.:.:.	.:.:.:.:.:.:.:.:.:.:.	.:.:.:.:.:.:.:.:.:.:.	.:.:.:.:.:.:.:.:.:.:.	.:.:.:.:.:.:.:.:.:.:.	.:.:.:.:.:.:.:.:.:.:.	.:.:.:.:.:.:.:.:.:.:.	.:.:.:.:.:.:.:.:.:.:.	.:.:.:.:.:.:.:.:.:.:.	.:.:.:.:.:.:.:.:.:.:.	.:.:.:.:.:.:.:.:.:.:.	.:.:.:.:.:.:.:.:.:.:.	.:.:.:.:.:.:.:.:.:.:.	.:.:.:.:.:.:.:.:.:.:.	.:.:.:.:.:.:.:.:.:.:.	.:.:.:.:.:.:.:.:.:.:.	.:.:.:.:.:.:.:.:.:.:.	.:.:.:.:.:.:.:.:.:.:.
chrI	28228	.	C	<INS:ME>	.	PASS	SVTYPE=INS;STRAND=+;FAMILY=TY1	GT:END:CLASS:RP_SUPPORT:FREQUENCY:JUNCTION1:JUNCTION1SUPPORT:JUNCTION2:JUNCTION2SUPPORT:FIVE_PRIME_SUPPORT:THREE_PRIME_SUPPORT	.:.:.:.:.:.:.:.:.:.:.	.:.:.:.:.:.:.:.:.:.:.	.:.:.:.:.:.:.:.:.:.:.	.:.:.:.:.:.:.:.:.:.:.	.:.:.:.:.:.:.:.:.:.:.	.:.:.:.:.:.:.:.:.:.:.	.:.:.:.:.:.:.:.:.:.:.	.:.:.:.:.:.:.:.:.:.:.	.:.:.:.:.:.:.:.:.:.:.	.:.:.:.:.:.:.:.:.:.:.	.:.:.:.:.:.:.:.:.:.:.	.:.:.:.:.:.:.:.:.:.:.	.:.:.:.:.:.:.:.:.:.:.	.:.:.:.:.:.:.:.:.:.:.	.:.:.:.:.:.:.:.:.:.:.	.:.:.:.:.:.:.:.:.:.:.	.:.:.:.:.:.:.:.:.:.:.	.:.:.:.:.:.:.:.:.:.:.	.:.:.:.:.:.:.:.:.:.:.	.:.:.:.:.:.:.:.:.:.:.	.:.:.:.:.:.:.:.:.:.:.	.:.:.:.:.:.:.:.:.:.:.	.:.:.:.:.:.:.:.:.:.:.	.:.:.:.:.:.:.:.:.:.:.	.:.:.:.:.:.:.:.:.:.:.	.:.:.:.:.:.:.:.:.:.:.	.:.:.:.:.:.:.:.:.:.:.	.:.:.:.:.:.:.:.:.:.:.	.:.:.:.:.:.:.:.:.:.:.	.:.:.:.:.:.:.:.:.:.:.	.:.:.:.:.:.:.:.:.:.:.	.:.:.:.:.:.:.:.:.:.:.	.:.:.:.:.:.:.:.:.:.:.	.:.:.:.:.:.:.:.:.:.:.	.:.:.:.:.:.:.:.:.:.:.	.:.:.:.:.:.:.:.:.:.:.	.:.:.:.:.:.:.:.:.:.:.	.:.:.:.:.:.:.:.:.:.:.	.:.:.:.:.:.:.:.:.:.:.	.:.:.:.:.:.:.:.:.:.:.	.:.:.:.:.:.:.:.:.:.:.	.:.:.:.:.:.:.:.:.:.:.	.:.:.:.:.:.:.:.:.:.:.	.:.:.:.:.:.:.:.:.:.:.	.:.:.:.:.:.:.:.:.:.:.	.:.:.:.:.:.:.:.:.:.:.	.:.:.:.:.:.:.:.:.:.:.	.:.:.:.:.:.:.:.:.:.:.	.:.:.:.:.:.:.:.:.:.:.	.:.:.:.:.:.:.:.:.:.:.	.:.:.:.:.:.:.:.:.:.:.	.:.:.:.:.:.:.:.:.:.:.	.:.:.:.:.:.:.:.:.:.:.	.:.:.:.:.:.:.:.:.:.:.	.:.:.:.:.:.:.:.:.:.:.	.:.:.:.:.:.:.:.:.:.:.	.:.:.:.:.:.:.:.:.:.:.	.:.:.:.:.:.:.:.:.:.:.	.:.:.:.:.:.:.:.:.:.:.	.:.:.:.:.:.:.:.:.:.:.	.:.:.:.:.:.:.:.:.:.:.	.:.:.:.:.:.:.:.:.:.:.	.:.:.:.:.:.:.:.:.:.:.	.:.:.:.:.:.:.:.:.:.:.	.:.:.:.:.:.:.:.:.:.:.	.:.:.:.:.:.:.:.:.:.:.	.:.:.:.:.:.:.:.:.:.:.	.:.:.:.:.:.:.:.:.:.:.	.:.:.:.:.:.:.:.:.:.:.	.:.:.:.:.:.:.:.:.:.:.	.:.:.:.:.:.:.:.:.:.:.	.:.:.:.:.:.:.:.:.:.:.	.:.:.:.:.:.:.:.:.:.:.	.:.:.:.:.:.:.:.:.:.:.	.:.:.:.:.:.:.:.:.:.:.	.:.:.:.:.:.:.:.:.:.:.	.:.:.:.:.:.:.:.:.:.:.	.:.:.:.:.:.:.:.:.:.:.	.:.:.:.:.:.:.:.:.:.:.	.:.:.:.:.:.:.:.:.:.:.	.:.:.:.:.:.:.:.:.:.:.	.:.:.:.:.:.:.:.:.:.:.	.:.:.:.:.:.:.:.:.:.:.	.:.:.:.:.:.:.:.:.:.:.	.:.:.:.:.:.:.:.:.:.:.	.:.:.:.:.:.:.:.:.:.:.	.:.:.:.:.:.:.:.:.:.:.	.:.:.:.:.:.:.:.:.:.:.	.:.:.:.:.:.:.:.:.:.:.	.:.:.:.:.:.:.:.:.:.:.	.:.:.:.:.:.:.:.:.:.:.	.:.:.:.:.:.:.:.:.:.:.	.:.:.:.:.:.:.:.:.:.:.	.:.:.:.:.:.:.:.:.:.:.	.:.:.:.:.:.:.:.:.:.:.	.:.:.:.:.:.:.:.:.:.:.	.:.:.:.:.:.:.:.:.:.:.	.:.:.:.:.:.:.:.:.:.:.	.:.:.:.:.:.:.:.:.:.:.	.:.:.:.:.:.:.:.:.:.:.	.:.:.:.:.:.:.:.:.:.:.	.:.:.:.:.:.:.:.:.:.:.	.:.:.:.:.:.:.:.:.:.:.	.:.:.:.:.:.:.:.:.:.:.	.:.:.:.:.:.:.:.:.:.:.	.:.:.:.:.:.:.:.:.:.:.	.:.:.:.:.:.:.:.:.:.:.	.:.:.:.:.:.:.:.:.:.:.	.:.:.:.:.:.:.:.:.:.:.	.:.:.:.:.:.:.:.:.:.:.	.:.:.:.:.:.:.:.:.:.:.	.:.:.:.:.:.:.:.:.:.:.	.:.:.:.:.:.:.:.:.:.:.	.:.:.:.:.:.:.:.:.:.:.	.:.:.:.:.:.:.:.:.:.:.	.:.:.:.:.:.:.:.:.:.:.	.:.:.:.:.:.:.:.:.:.:.	.:.:.:.:.:.:.:.:.:.:.	.:.:.:.:.:.:.:.:.:.:.	.:.:.:.:.:.:.:.:.:.:.	.:.:.:.:.:.:.:.:.:.:.	.:.:.:.:.:.:.:.:.:.:.	.:.:.:.:.:.:.:.:.:.:.	.:.:.:.:.:.:.:.:.:.:.	.:.:.:.:.:.:.:.:.:.:.	.:.:.:.:.:.:.:.:.:.:.	.:.:.:.:.:.:.:.:.:.:.	.:.:.:.:.:.:.:.:.:.:.	.:.:.:.:.:.:.:.:.:.:.	.:.:.:.:.:.:.:.:.:.:.	.:.:.:.:.:.:.:.:.:.:.	.:.:.:.:.:.:.:.:.:.:.	.:.:.:.:.:.:.:.:.:.:.	.:.:.:.:.:.:.:.:.:.:.	.:.:.:.:.:.:.:.:.:.:.	.:.:.:.:.:.:.:.:.:.:.	.:.:.:.:.:.:.:.:.:.:.	.:.:.:.:.:.:.:.:.:.:.	.:.:.:.:.:.:.:.:.:.:.	.:.:.:.:.:.:.:.:.:.:.	.:.:.:.:.:.:.:.:.:.:.	.:.:.:.:.:.:.:.:.:.:.	.:.:.:.:.:.:.:.:.:.:.	.:.:.:.:.:.:.:.:.:.:.	.:.:.:.:.:.:.:.:.:.:.	.:.:.:.:.:.:.:.:.:.:.	.:.:.:.:.:.:.:.:.:.:.	.:.:.:.:.:.:.:.:.:.:.	.:.:.:.:.:.:.:.:.:.:.	.:.:.:.:.:.:.:.:.:.:.	.:.:.:.:.:.:.:.:.:.:.	.:.:.:.:.:.:.:.:.:.:.	.:.:.:.:.:.:.:.:.:.:.	.:.:.:.:.:.:.:.:.:.:.	.:.:.:.:.:.:.:.:.:.:.	.:.:.:.:.:.:.:.:.:.:.	.:.:.:.:.:.:.:.:.:.:.	.:.:.:.:.:.:.:.:.:.:.	.:.:.:.:.:.:.:.:.:.:.	.:.:.:.:.:.:.:.:.:.:.	.:.:.:.:.:.:.:.:.:.:.	.:.:.:.:.:.:.:.:.:.:.	.:.:.:.:.:.:.:.:.:.:.	.:.:.:.:.:.:.:.:.:.:.	.:.:.:.:.:.:.:.:.:.:.	.:.:.:.:.:.:.:.:.:.:.	.:.:.:.:.:.:.:.:.:.:.	.:.:.:.:.:.:.:.:.:.:.	.:.:.:.:.:.:.:.:.:.:.	.:.:.:.:.:.:.:.:.:.:.	.:.:.:.:.:.:.:.:.:.:.	.:.:.:.:.:.:.:.:.:.:.	.:.:.:.:.:.:.:.:.:.:.	1:28232:1p1:29:0.9667:28229:0:28229:11:16:2	.:.:.:.:.:.:.:.:.:.:.	.:.:.:.:.:.:.:.:.:.:.	.:.:.:.:.:.:.:.:.:.:.	.:.:.:.:.:.:.:.:.:.:.	.:.:.:.:.:.:.:.:.:.:.	.:.:.:.:.:.:.:.:.:.:.	.:.:.:.:.:.:.:.:.:.:.	.:.:.:.:.:.:.:.:.:.:.	.:.:.:.:.:.:.:.:.:.:.	.:.:.:.:.:.:.:.:.:.:.	.:.:.:.:.:.:.:.:.:.:.	.:.:.:.:.:.:.:.:.:.:.	.:.:.:.:.:.:.:.:.:.:.	.:.:.:.:.:.:.:.:.:.:.	.:.:.:.:.:.:.:.:.:.:.	.:.:.:.:.:.:.:.:.:.:.	.:.:.:.:.:.:.:.:.:.:.	.:.:.:.:.:.:.:.:.:.:.	.:.:.:.:.:.:.:.:.:.:.	.:.:.:.:.:.:.:.:.:.:.	.:.:.:.:.:.:.:.:.:.:.	.:.:.:.:.:.:.:.:.:.:.	.:.:.:.:.:.:.:.:.:.:.	.:.:.:.:.:.:.:.:.:.:.	.:.:.:.:.:.:.:.:.:.:.	.:.:.:.:.:.:.:.:.:.:.	.:.:.:.:.:.:.:.:.:.:.	.:.:.:.:.:.:.:.:.:.:.	.:.:.:.:.:.:.:.:.:.:.	.:.:.:.:.:.:.:.:.:.:.	.:.:.:.:.:.:.:.:.:.:.	.:.:.:.:.:.:.:.:.:.:.	.:.:.:.:.:.:.:.:.:.:.	.:.:.:.:.:.:.:.:.:.:.	.:.:.:.:.:.:.:.:.:.:.	.:.:.:.:.:.:.:.:.:.:.	.:.:.:.:.:.:.:.:.:.:.	.:.:.:.:.:.:.:.:.:.:.	.:.:.:.:.:.:.:.:.:.:.	.:.:.:.:.:.:.:.:.:.:.	.:.:.:.:.:.:.:.:.:.:.	.:.:.:.:.:.:.:.:.:.:.	.:.:.:.:.:.:.:.:.:.:.	.:.:.:.:.:.:.:.:.:.:.	.:.:.:.:.:.:.:.:.:.:.	.:.:.:.:.:.:.:.:.:.:.	.:.:.:.:.:.:.:.:.:.:.	.:.:.:.:.:.:.:.:.:.:.	.:.:.:.:.:.:.:.:.:.:.	.:.:.:.:.:.:.:.:.:.:.	.:.:.:.:.:.:.:.:.:.:.	.:.:.:.:.:.:.:.:.:.:.	.:.:.:.:.:.:.:.:.:.:.	.:.:.:.:.:.:.:.:.:.:.	.:.:.:.:.:.:.:.:.:.:.	.:.:.:.:.:.:.:.:.:.:.	.:.:.:.:.:.:.:.:.:.:.	.:.:.:.:.:.:.:.:.:.:.	.:.:.:.:.:.:.:.:.:.:.	.:.:.:.:.:.:.:.:.:.:.	.:.:.:.:.:.:.:.:.:.:.	.:.:.:.:.:.:.:.:.:.:.	.:.:.:.:.:.:.:.:.:.:.	.:.:.:.:.:.:.:.:.:.:.	.:.:.:.:.:.:.:.:.:.:.	.:.:.:.:.:.:.:.:.:.:.	.:.:.:.:.:.:.:.:.:.:.	.:.:.:.:.:.:.:.:.:.:.	.:.:.:.:.:.:.:.:.:.:.	.:.:.:.:.:.:.:.:.:.:.	.:.:.:.:.:.:.:.:.:.:.	.:.:.:.:.:.:.:.:.:.:.	.:.:.:.:.:.:.:.:.:.:.	.:.:.:.:.:.:.:.:.:.:.	.:.:.:.:.:.:.:.:.:.:.	.:.:.:.:.:.:.:.:.:.:.	.:.:.:.:.:.:.:.:.:.:.	.:.:.:.:.:.:.:.:.:.:.	.:.:.:.:.:.:.:.:.:.:.	.:.:.:.:.:.:.:.:.:.:.	.:.:.:.:.:.:.:.:.:.:.	.:.:.:.:.:.:.:.:.:.:.	.:.:.:.:.:.:.:.:.:.:.	.:.:.:.:.:.:.:.:.:.:.	.:.:.:.:.:.:.:.:.:.:.	.:.:.:.:.:.:.:.:.:.:.	.:.:.:.:.:.:.:.:.:.:.	.:.:.:.:.:.:.:.:.:.:.	.:.:.:.:.:.:.:.:.:.:.	.:.:.:.:.:.:.:.:.:.:.	.:.:.:.:.:.:.:.:.:.:.	.:.:.:.:.:.:.:.:.:.:.	.:.:.:.:.:.:.:.:.:.:.	.:.:.:.:.:.:.:.:.:.:.	.:.:.:.:.:.:.:.:.:.:.	.:.:.:.:.:.:.:.:.:.:.	.:.:.:.:.:.:.:.:.:.:.	.:.:.:.:.:.:.:.:.:.:.	.:.:.:.:.:.:.:.:.:.:.	.:.:.:.:.:.:.:.:.:.:.	.:.:.:.:.:.:.:.:.:.:.	.:.:.:.:.:.:.:.:.:.:.	.:.:.:.:.:.:.:.:.:.:.	.:.:.:.:.:.:.:.:.:.:.	.:.:.:.:.:.:.:.:.:.:.	.:.:.:.:.:.:.:.:.:.:.	.:.:.:.:.:.:.:.:.:.:.	.:.:.:.:.:.:.:.:.:.:.	.:.:.:.:.:.:.:.:.:.:.	.:.:.:.:.:.:.:.:.:.:.	.:.:.:.:.:.:.:.:.:.:.	.:.:.:.:.:.:.:.:.:.:.	.:.:.:.:.:.:.:.:.:.:.	.:.:.:.:.:.:.:.:.:.:.	.:.:.:.:.:.:.:.:.:.:.	.:.:.:.:.:.:.:.:.:.:.	.:.:.:.:.:.:.:.:.:.:.	.:.:.:.:.:.:.:.:.:.:.	.:.:.:.:.:.:.:.:.:.:.	.:.:.:.:.:.:.:.:.:.:.	.:.:.:.:.:.:.:.:.:.:.	.:.:.:.:.:.:.:.:.:.:.	.:.:.:.:.:.:.:.:.:.:.	.:.:.:.:.:.:.:.:.:.:.	.:.:.:.:.:.:.:.:.:.:.	.:.:.:.:.:.:.:.:.:.:.	.:.:.:.:.:.:.:.:.:.:.	.:.:.:.:.:.:.:.:.:.:.	.:.:.:.:.:.:.:.:.:.:.	.:.:.:.:.:.:.:.:.:.:.	.:.:.:.:.:.:.:.:.:.:.	.:.:.:.:.:.:.:.:.:.:.	.:.:.:.:.:.:.:.:.:.:.	.:.:.:.:.:.:.:.:.:.:.	.:.:.:.:.:.:.:.:.:.:.	.:.:.:.:.:.:.:.:.:.:.	.:.:.:.:.:.:.:.:.:.:.	.:.:.:.:.:.:.:.:.:.:.	.:.:.:.:.:.:.:.:.:.:.	.:.:.:.:.:.:.:.:.:.:.	.:.:.:.:.:.:.:.:.:.:.	.:.:.:.:.:.:.:.:.:.:.	.:.:.:.:.:.:.:.:.:.:.	.:.:.:.:.:.:.:.:.:.:.	.:.:.:.:.:.:.:.:.:.:.	.:.:.:.:.:.:.:.:.:.:.	.:.:.:.:.:.:.:.:.:.:.	.:.:.:.:.:.:.:.:.:.:.	.:.:.:.:.:.:.:.:.:.:.	.:.:.:.:.:.:.:.:.:.:.	.:.:.:.:.:.:.:.:.:.:.	.:.:.:.:.:.:.:.:.:.:.	.:.:.:.:.:.:.:.:.:.:.	.:.:.:.:.:.:.:.:.:.:.	.:.:.:.:.:.:.:.:.:.:.	.:.:.:.:.:.:.:.:.:.:.	.:.:.:.:.:.:.:.:.:.:.	.:.:.:.:.:.:.:.:.:.:.	.:.:.:.:.:.:.:.:.:.:.	.:.:.:.:.:.:.:.:.:.:.	.:.:.:.:.:.:.:.:.:.:.	.:.:.:.:.:.:.:.:.:.:.	.:.:.:.:.:.:.:.:.:.:.	.:.:.:.:.:.:.:.:.:.:.	.:.:.:.:.:.:.:.:.:.:.	.:.:.:.:.:.:.:.:.:.:.	.:.:.:.:.:.:.:.:.:.:.	.:.:.:.:.:.:.:.:.:.:.	.:.:.:.:.:.:.:.:.:.:.	.:.:.:.:.:.:.:.:.:.:.	.:.:.:.:.:.:.:.:.:.:.	.:.:.:.:.:.:.:.:.:.:.	.:.:.:.:.:.:.:.:.:.:.	.:.:.:.:.:.:.:.:.:.:.	.:.:.:.:.:.:.:.:.:.:.	.:.:.:.:.:.:.:.:.:.:.	.:.:.:.:.:.:.:.:.:.:.	.:.:.:.:.:.:.:.:.:.:.	.:.:.:.:.:.:.:.:.:.:.	.:.:.:.:.:.:.:.:.:.:.	.:.:.:.:.:.:.:.:.:.:.	.:.:.:.:.:.:.:.:.:.:.	.:.:.:.:.:.:.:.:.:.:.	.:.:.:.:.:.:.:.:.:.:.	.:.:.:.:.:.:.:.:.:.:.	.:.:.:.:.:.:.:.:.:.:.	.:.:.:.:.:.:.:.:.:.:.	.:.:.:.:.:.:.:.:.:.:.	.:.:.:.:.:.:.:.:.:.:.	.:.:.:.:.:.:.:.:.:.:.	.:.:.:.:.:.:.:.:.:.:.	.:.:.:.:.:.:.:.:.:.:.	.:.:.:.:.:.:.:.:.:.:.	.:.:.:.:.:.:.:.:.:.:.	.:.:.:.:.:.:.:.:.:.:.	.:.:.:.:.:.:.:.:.:.:.	.:.:.:.:.:.:.:.:.:.:.	.:.:.:.:.:.:.:.:.:.:.	.:.:.:.:.:.:.:.:.:.:.	.:.:.:.:.:.:.:.:.:.:.	.:.:.:.:.:.:.:.:.:.:.	.:.:.:.:.:.:.:.:.:.:.	.:.:.:.:.:.:.:.:.:.:.	.:.:.:.:.:.:.:.:.:.:.	.:.:.:.:.:.:.:.:.:.:.	.:.:.:.:.:.:.:.:.:.:.	.:.:.:.:.:.:.:.:.:.:.	.:.:.:.:.:.:.:.:.:.:.	.:.:.:.:.:.:.:.:.:.:.	.:.:.:.:.:.:.:.:.:.:.	.:.:.:.:.:.:.:.:.:.:.	.:.:.:.:.:.:.:.:.:.:.	.:.:.:.:.:.:.:.:.:.:.	.:.:.:.:.:.:.:.:.:.:.	.:.:.:.:.:.:.:.:.:.:.	.:.:.:.:.:.:.:.:.:.:.	.:.:.:.:.:.:.:.:.:.:.	.:.:.:.:.:.:.:.:.:.:.	.:.:.:.:.:.:.:.:.:.:.	.:.:.:.:.:.:.:.:.:.:.	.:.:.:.:.:.:.:.:.:.:.	.:.:.:.:.:.:.:.:.:.:.	.:.:.:.:.:.:.:.:.:.:.	.:.:.:.:.:.:.:.:.:.:.	.:.:.:.:.:.:.:.:.:.:.	.:.:.:.:.:.:.:.:.:.:.	.:.:.:.:.:.:.:.:.:.:.	.:.:.:.:.:.:.:.:.:.:.	.:.:.:.:.:.:.:.:.:.:.	.:.:.:.:.:.:.:.:.:.:.	.:.:.:.:.:.:.:.:.:.:.	.:.:.:.:.:.:.:.:.:.:.	.:.:.:.:.:.:.:.:.:.:.	.:.:.:.:.:.:.:.:.:.:.	.:.:.:.:.:.:.:.:.:.:.	.:.:.:.:.:.:.:.:.:.:.	.:.:.:.:.:.:.:.:.:.:.	.:.:.:.:.:.:.:.:.:.:.	.:.:.:.:.:.:.:.:.:.:.	.:.:.:.:.:.:.:.:.:.:.	.:.:.:.:.:.:.:.:.:.:.	.:.:.:.:.:.:.:.:.:.:.	.:.:.:.:.:.:.:.:.:.:.	.:.:.:.:.:.:.:.:.:.:.	.:.:.:.:.:.:.:.:.:.:.	.:.:.:.:.:.:.:.:.:.:.	.:.:.:.:.:.:.:.:.:.:.	.:.:.:.:.:.:.:.:.:.:.	.:.:.:.:.:.:.:.:.:.:.	.:.:.:.:.:.:.:.:.:.:.	.:.:.:.:.:.:.:.:.:.:.	.:.:.:.:.:.:.:.:.:.:.	.:.:.:.:.:.:.:.:.:.:.	.:.:.:.:.:.:.:.:.:.:.	.:.:.:.:.:.:.:.:.:.:.	.:.:.:.:.:.:.:.:.:.:.	.:.:.:.:.:.:.:.:.:.:.	.:.:.:.:.:.:.:.:.:.:.	.:.:.:.:.:.:.:.:.:.:.	.:.:.:.:.:.:.:.:.:.:.	.:.:.:.:.:.:.:.:.:.:.	.:.:.:.:.:.:.:.:.:.:.	.:.:.:.:.:.:.:.:.:.:.	.:.:.:.:.:.:.:.:.:.:.	.:.:.:.:.:.:.:.:.:.:.	.:.:.:.:.:.:.:.:.:.:.	.:.:.:.:.:.:.:.:.:.:.	.:.:.:.:.:.:.:.:.:.:.	.:.:.:.:.:.:.:.:.:.:.	.:.:.:.:.:.:.:.:.:.:.	.:.:.:.:.:.:.:.:.:.:.	.:.:.:.:.:.:.:.:.:.:.	.:.:.:.:.:.:.:.:.:.:.	.:.:.:.:.:.:.:.:.:.:.	.:.:.:.:.:.:.:.:.:.:.	.:.:.:.:.:.:.:.:.:.:.	.:.:.:.:.:.:.:.:.:.:.	.:.:.:.:.:.:.:.:.:.:.	.:.:.:.:.:.:.:.:.:.:.	.:.:.:.:.:.:.:.:.:.:.	.:.:.:.:.:.:.:.:.:.:.	.:.:.:.:.:.:.:.:.:.:.	.:.:.:.:.:.:.:.:.:.:.	.:.:.:.:.:.:.:.:.:.:.	.:.:.:.:.:.:.:.:.:.:.	.:.:.:.:.:.:.:.:.:.:.	.:.:.:.:.:.:.:.:.:.:.	.:.:.:.:.:.:.:.:.:.:.	.:.:.:.:.:.:.:.:.:.:.	.:.:.:.:.:.:.:.:.:.:.	.:.:.:.:.:.:.:.:.:.:.	.:.:.:.:.:.:.:.:.:.:.	.:.:.:.:.:.:.:.:.:.:.	.:.:.:.:.:.:.:.:.:.:.	.:.:.:.:.:.:.:.:.:.:.	.:.:.:.:.:.:.:.:.:.:.	.:.:.:.:.:.:.:.:.:.:.	.:.:.:.:.:.:.:.:.:.:.	.:.:.:.:.:.:.:.:.:.:.	.:.:.:.:.:.:.:.:.:.:.	.:.:.:.:.:.:.:.:.:.:.	.:.:.:.:.:.:.:.:.:.:.	.:.:.:.:.:.:.:.:.:.:.	.:.:.:.:.:.:.:.:.:.:.	.:.:.:.:.:.:.:.:.:.:.	.:.:.:.:.:.:.:.:.:.:.	.:.:.:.:.:.:.:.:.:.:.	.:.:.:.:.:.:.:.:.:.:.	.:.:.:.:.:.:.:.:.:.:.	.:.:.:.:.:.:.:.:.:.:.	.:.:.:.:.:.:.:.:.:.:.	.:.:.:.:.:.:.:.:.:.:.	.:.:.:.:.:.:.:.:.:.:.	.:.:.:.:.:.:.:.:.:.:.	.:.:.:.:.:.:.:.:.:.:.	.:.:.:.:.:.:.:.:.:.:.	.:.:.:.:.:.:.:.:.:.:.	.:.:.:.:.:.:.:.:.:.:.	.:.:.:.:.:.:.:.:.:.:.	.:.:.:.:.:.:.:.:.:.:.	.:.:.:.:.:.:.:.:.:.:.	.:.:.:.:.:.:.:.:.:.:.	.:.:.:.:.:.:.:.:.:.:.	.:.:.:.:.:.:.:.:.:.:.	.:.:.:.:.:.:.:.:.:.:.	.:.:.:.:.:.:.:.:.:.:.	.:.:.:.:.:.:.:.:.:.:.	.:.:.:.:.:.:.:.:.:.:.	.:.:.:.:.:.:.:.:.:.:.	.:.:.:.:.:.:.:.:.:.:.	.:.:.:.:.:.:.:.:.:.:.	.:.:.:.:.:.:.:.:.:.:.	.:.:.:.:.:.:.:.:.:.:.	.:.:.:.:.:.:.:.:.:.:.	.:.:.:.:.:.:.:.:.:.:.	.:.:.:.:.:.:.:.:.:.:.	.:.:.:.:.:.:.:.:.:.:.	.:.:.:.:.:.:.:.:.:.:.	.:.:.:.:.:.:.:.:.:.:.	.:.:.:.:.:.:.:.:.:.:.	.:.:.:.:.:.:.:.:.:.:.	.:.:.:.:.:.:.:.:.:.:.	.:.:.:.:.:.:.:.:.:.:.	.:.:.:.:.:.:.:.:.:.:.	.:.:.:.:.:.:.:.:.:.:.	.:.:.:.:.:.:.:.:.:.:.	.:.:.:.:.:.:.:.:.:.:.	.:.:.:.:.:.:.:.:.:.:.	.:.:.:.:.:.:.:.:.:.:.	.:.:.:.:.:.:.:.:.:.:.	.:.:.:.:.:.:.:.:.:.:.	.:.:.:.:.:.:.:.:.:.:.	.:.:.:.:.:.:.:.:.:.:.	.:.:.:.:.:.:.:.:.:.:.	.:.:.:.:.:.:.:.:.:.:.	.:.:.:.:.:.:.:.:.:.:.	.:.:.:.:.:.:.:.:.:.:.	.:.:.:.:.:.:.:.:.:.:.	.:.:.:.:.:.:.:.:.:.:.	.:.:.:.:.:.:.:.:.:.:.	.:.:.:.:.:.:.:.:.:.:.	.:.:.:.:.:.:.:.:.:.:.	.:.:.:.:.:.:.:.:.:.:.	.:.:.:.:.:.:.:.:.:.:.	.:.:.:.:.:.:.:.:.:.:.	.:.:.:.:.:.:.:.:.:.:.	.:.:.:.:.:.:.:.:.:.:.	.:.:.:.:.:.:.:.:.:.:.	.:.:.:.:.:.:.:.:.:.:.	.:.:.:.:.:.:.:.:.:.:.	.:.:.:.:.:.:.:.:.:.:.	.:.:.:.:.:.:.:.:.:.:.	.:.:.:.:.:.:.:.:.:.:.	.:.:.:.:.:.:.:.:.:.:.	.:.:.:.:.:.:.:.:.:.:.	.:.:.:.:.:.:.:.:.:.:.	.:.:.:.:.:.:.:.:.:.:.	.:.:.:.:.:.:.:.:.:.:.	.:.:.:.:.:.:.:.:.:.:.	.:.:.:.:.:.:.:.:.:.:.	.:.:.:.:.:.:.:.:.:.:.	.:.:.:.:.:.:.:.:.:.:.	.:.:.:.:.:.:.:.:.:.:.	.:.:.:.:.:.:.:.:.:.:.	.:.:.:.:.:.:.:.:.:.:.	.:.:.:.:.:.:.:.:.:.:.	.:.:.:.:.:.:.:.:.:.:.	.:.:.:.:.:.:.:.:.:.:.	.:.:.:.:.:.:.:.:.:.:.	.:.:.:.:.:.:.:.:.:.:.	.:.:.:.:.:.:.:.:.:.:.	.:.:.:.:.:.:.:.:.:.:.	.:.:.:.:.:.:.:.:.:.:.	.:.:.:.:.:.:.:.:.:.:.	.:.:.:.:.:.:.:.:.:.:.	.:.:.:.:.:.:.:.:.:.:.	.:.:.:.:.:.:.:.:.:.:.	.:.:.:.:.:.:.:.:.:.:.	.:.:.:.:.:.:.:.:.:.:.	.:.:.:.:.:.:.:.:.:.:.	.:.:.:.:.:.:.:.:.:.:.	.:.:.:.:.:.:.:.:.:.:.	.:.:.:.:.:.:.:.:.:.:.	.:.:.:.:.:.:.:.:.:.:.	.:.:.:.:.:.:.:.:.:.:.	.:.:.:.:.:.:.:.:.:.:.	.:.:.:.:.:.:.:.:.:.:.	.:.:.:.:.:.:.:.:.:.:.	.:.:.:.:.:.:.:.:.:.:.	.:.:.:.:.:.:.:.:.:.:.	.:.:.:.:.:.:.:.:.:.:.	.:.:.:.:.:.:.:.:.:.:.	.:.:.:.:.:.:.:.:.:.:.	.:.:.:.:.:.:.:.:.:.:.	.:.:.:.:.:.:.:.:.:.:.	.:.:.:.:.:.:.:.:.:.:.	.:.:.:.:.:.:.:.:.:.:.	.:.:.:.:.:.:.:.:.:.:.	.:.:.:.:.:.:.:.:.:.:.	.:.:.:.:.:.:.:.:.:.:.	.:.:.:.:.:.:.:.:.:.:.	.:.:.:.:.:.:.:.:.:.:.	.:.:.:.:.:.:.:.:.:.:.	.:.:.:.:.:.:.:.:.:.:.	.:.:.:.:.:.:.:.:.:.:.	.:.:.:.:.:.:.:.:.:.:.	.:.:.:.:.:.:.:.:.:.:.	.:.:.:.:.:.:.:.:.:.:.	.:.:.:.:.:.:.:.:.:.:.	.:.:.:.:.:.:.:.:.:.:.	.:.:.:.:.:.:.:.:.:.:.	.:.:.:.:.:.:.:.:.:.:.	.:.:.:.:.:.:.:.:.:.:.	.:.:.:.:.:.:.:.:.:.:.	.:.:.:.:.:.:.:.:.:.:.	.:.:.:.:.:.:.:.:.:.:.	.:.:.:.:.:.:.:.:.:.:.	.:.:.:.:.:.:.:.:.:.:.	.:.:.:.:.:.:.:.:.:.:.	.:.:.:.:.:.:.:.:.:.:.	.:.:.:.:.:.:.:.:.:.:.	.:.:.:.:.:.:.:.:.:.:.	.:.:.:.:.:.:.:.:.:.:.	.:.:.:.:.:.:.:.:.:.:.	.:.:.:.:.:.:.:.:.:.:.	.:.:.:.:.:.:.:.:.:.:.	.:.:.:.:.:.:.:.:.:.:.	.:.:.:.:.:.:.:.:.:.:.	.:.:.:.:.:.:.:.:.:.:.	.:.:.:.:.:.:.:.:.:.:.	.:.:.:.:.:.:.:.:.:.:.	.:.:.:.:.:.:.:.:.:.:.	.:.:.:.:.:.:.:.:.:.:.	.:.:.:.:.:.:.:.:.:.:.	.:.:.:.:.:.:.:.:.:.:.	.:.:.:.:.:.:.:.:.:.:.	.:.:.:.:.:.:.:.:.:.:.	.:.:.:.:.:.:.:.:.:.:.	.:.:.:.:.:.:.:.:.:.:.	.:.:.:.:.:.:.:.:.:.:.	.:.:.:.:.:.:.:.:.:.:.	.:.:.:.:.:.:.:.:.:.:.	.:.:.:.:.:.:.:.:.:.:.	.:.:.:.:.:.:.:.:.:.:.	.:.:.:.:.:.:.:.:.:.:.	.:.:.:.:.:.:.:.:.:.:.	.:.:.:.:.:.:.:.:.:.:.	.:.:.:.:.:.:.:.:.:.:.	.:.:.:.:.:.:.:.:.:.:.	.:.:.:.:.:.:.:.:.:.:.	.:.:.:.:.:.:.:.:.:.:.	.:.:.:.:.:.:.:.:.:.:.	.:.:.:.:.:.:.:.:.:.:.	.:.:.:.:.:.:.:.:.:.:.	.:.:.:.:.:.:.:.:.:.:.	.:.:.:.:.:.:.:.:.:.:.	.:.:.:.:.:.:.:.:.:.:.	.:.:.:.:.:.:.:.:.:.:.	.:.:.:.:.:.:.:.:.:.:.	.:.:.:.:.:.:.:.:.:.:.	.:.:.:.:.:.:.:.:.:.:.	.:.:.:.:.:.:.:.:.:.:.	.:.:.:.:.:.:.:.:.:.:.	.:.:.:.:.:.:.:.:.:.:.	.:.:.:.:.:.:.:.:.:.:.	.:.:.:.:.:.:.:.:.:.:.	.:.:.:.:.:.:.:.:.:.:.	.:.:.:.:.:.:.:.:.:.:.	.:.:.:.:.:.:.:.:.:.:.	.:.:.:.:.:.:.:.:.:.:.	.:.:.:.:.:.:.:.:.:.:.	.:.:.:.:.:.:.:.:.:.:.	.:.:.:.:.:.:.:.:.:.:.	.:.:.:.:.:.:.:.:.:.:.	.:.:.:.:.:.:.:.:.:.:.	.:.:.:.:.:.:.:.:.:.:.	.:.:.:.:.:.:.:.:.:.:.	.:.:.:.:.:.:.:.:.:.:.	.:.:.:.:.:.:.:.:.:.:.	.:.:.:.:.:.:.:.:.:.:.	.:.:.:.:.:.:.:.:.:.:.	.:.:.:.:.:.:.:.:.:.:.	.:.:.:.:.:.:.:.:.:.:.	.:.:.:.:.:.:.:.:.:.:.	.:.:.:.:.:.:.:.:.:.:.	.:.:.:.:.:.:.:.:.:.:.	.:.:.:.:.:.:.:.:.:.:.	.:.:.:.:.:.:.:.:.:.:.	.:.:.:.:.:.:.:.:.:.:.	.:.:.:.:.:.:.:.:.:.:.	.:.:.:.:.:.:.:.:.:.:.	.:.:.:.:.:.:.:.:.:.:.	.:.:.:.:.:.:.:.:.:.:.	.:.:.:.:.:.:.:.:.:.:.	.:.:.:.:.:.:.:.:.:.:.	.:.:.:.:.:.:.:.:.:.:.	.:.:.:.:.:.:.:.:.:.:.	.:.:.:.:.:.:.:.:.:.:.	.:.:.:.:.:.:.:.:.:.:.	.:.:.:.:.:.:.:.:.:.:.	.:.:.:.:.:.:.:.:.:.:.	.:.:.:.:.:.:.:.:.:.:.	.:.:.:.:.:.:.:.:.:.:.	.:.:.:.:.:.:.:.:.:.:.	.:.:.:.:.:.:.:.:.:.:.	.:.:.:.:.:.:.:.:.:.:.	.:.:.:.:.:.:.:.:.:.:.	.:.:.:.:.:.:.:.:.:.:.	.:.:.:.:.:.:.:.:.:.:.	.:.:.:.:.:.:.:.:.:.:.	.:.:.:.:.:.:.:.:.:.:.	.:.:.:.:.:.:.:.:.:.:.	.:.:.:.:.:.:.:.:.:.:.	.:.:.:.:.:.:.:.:.:.:.	.:.:.:.:.:.:.:.:.:.:.	.:.:.:.:.:.:.:.:.:.:.	.:.:.:.:.:.:.:.:.:.:.	.:.:.:.:.:.:.:.:.:.:.	.:.:.:.:.:.:.:.:.:.:.	.:.:.:.:.:.:.:.:.:.:.	.:.:.:.:.:.:.:.:.:.:.	.:.:.:.:.:.:.:.:.:.:.	.:.:.:.:.:.:.:.:.:.:.	.:.:.:.:.:.:.:.:.:.:.	.:.:.:.:.:.:.:.:.:.:.	.:.:.:.:.:.:.:.:.:.:.	.:.:.:.:.:.:.:.:.:.:.	.:.:.:.:.:.:.:.:.:.:.	.:.:.:.:.:.:.:.:.:.:.	.:.:.:.:.:.:.:.:.:.:.	.:.:.:.:.:.:.:.:.:.:.	.:.:.:.:.:.:.:.:.:.:.	.:.:.:.:.:.:.:.:.:.:.	.:.:.:.:.:.:.:.:.:.:.	.:.:.:.:.:.:.:.:.:.:.	.:.:.:.:.:.:.:.:.:.:.	.:.:.:.:.:.:.:.:.:.:.	.:.:.:.:.:.:.:.:.:.:.	.:.:.:.:.:.:.:.:.:.:.	.:.:.:.:.:.:.:.:.:.:.	.:.:.:.:.:.:.:.:.:.:.	.:.:.:.:.:.:.:.:.:.:.	.:.:.:.:.:.:.:.:.:.:.	.:.:.:.:.:.:.:.:.:.:.	.:.:.:.:.:.:.:.:.:.:.	.:.:.:.:.:.:.:.:.:.:.	.:.:.:.:.:.:.:.:.:.:.	.:.:.:.:.:.:.:.:.:.:.	.:.:.:.:.:.:.:.:.:.:.	.:.:.:.:.:.:.:.:.:.:.	.:.:.:.:.:.:.:.:.:.:.	.:.:.:.:.:.:.:.:.:.:.	.:.:.:.:.:.:.:.:.:.:.	.:.:.:.:.:.:.:.:.:.:.	.:.:.:.:.:.:.:.:.:.:.	.:.:.:.:.:.:.:.:.:.:.	.:.:.:.:.:.:.:.:.:.:.	.:.:.:.:.:.:.:.:.:.:.	.:.:.:.:.:.:.:.:.:.:.	.:.:.:.:.:.:.:.:.:.:.	.:.:.:.:.:.:.:.:.:.:.	.:.:.:.:.:.:.:.:.:.:.	.:.:.:.:.:.:.:.:.:.:.	.:.:.:.:.:.:.:.:.:.:.	.:.:.:.:.:.:.:.:.:.:.	.:.:.:.:.:.:.:.:.:.:.	.:.:.:.:.:.:.:.:.:.:.	.:.:.:.:.:.:.:.:.:.:.	.:.:.:.:.:.:.:.:.:.:.	.:.:.:.:.:.:.:.:.:.:.	.:.:.:.:.:.:.:.:.:.:.	.:.:.:.:.:.:.:.:.:.:.	.:.:.:.:.:.:.:.:.:.:.	.:.:.:.:.:.:.:.:.:.:.	.:.:.:.:.:.:.:.:.:.:.	.:.:.:.:.:.:.:.:.:.:.	.:.:.:.:.:.:.:.:.:.:.	.:.:.:.:.:.:.:.:.:.:.	.:.:.:.:.:.:.:.:.:.:.	.:.:.:.:.:.:.:.:.:.:.	.:.:.:.:.:.:.:.:.:.:.	.:.:.:.:.:.:.:.:.:.:.	.:.:.:.:.:.:.:.:.:.:.	.:.:.:.:.:.:.:.:.:.:.	.:.:.:.:.:.:.:.:.:.:.	.:.:.:.:.:.:.:.:.:.:.	.:.:.:.:.:.:.:.:.:.:.	.:.:.:.:.:.:.:.:.:.:.	.:.:.:.:.:.:.:.:.:.:.	.:.:.:.:.:.:.:.:.:.:.	.:.:.:.:.:.:.:.:.:.:.	.:.:.:.:.:.:.:.:.:.:.	.:.:.:.:.:.:.:.:.:.:.	.:.:.:.:.:.:.:.:.:.:.	.:.:.:.:.:.:.:.:.:.:.	.:.:.:.:.:.:.:.:.:.:.	.:.:.:.:.:.:.:.:.:.:.	.:.:.:.:.:.:.:.:.:.:.	.:.:.:.:.:.:.:.:.:.:.	.:.:.:.:.:.:.:.:.:.:.	.:.:.:.:.:.:.:.:.:.:.	.:.:.:.:.:.:.:.:.:.:.	.:.:.:.:.:.:.:.:.:.:.	.:.:.:.:.:.:.:.:.:.:.	.:.:.:.:.:.:.:.:.:.:.	.:.:.:.:.:.:.:.:.:.:.	.:.:.:.:.:.:.:.:.:.:.	.:.:.:.:.:.:.:.:.:.:.	.:.:.:.:.:.:.:.:.:.:.	.:.:.:.:.:.:.:.:.:.:.	.:.:.:.:.:.:.:.:.:.:.	.:.:.:.:.:.:.:.:.:.:.	.:.:.:.:.:.:.:.:.:.:.	.:.:.:.:.:.:.:.:.:.:.	.:.:.:.:.:.:.:.:.:.:.	.:.:.:.:.:.:.:.:.:.:.	.:.:.:.:.:.:.:.:.:.:.	.:.:.:.:.:.:.:.:.:.:.	.:.:.:.:.:.:.:.:.:.:.	.:.:.:.:.:.:.:.:.:.:.	.:.:.:.:.:.:.:.:.:.:.	.:.:.:.:.:.:.:.:.:.:.	.:.:.:.:.:.:.:.:.:.:.	.:.:.:.:.:.:.:.:.:.:.	.:.:.:.:.:.:.:.:.:.:.	.:.:.:.:.:.:.:.:.:.:.	.:.:.:.:.:.:.:.:.:.:.	.:.:.:.:.:.:.:.:.:.:.	.:.:.:.:.:.:.:.:.:.:.	.:.:.:.:.:.:.:.:.:.:.	.:.:.:.:.:.:.:.:.:.:.	.:.:.:.:.:.:.:.:.:.:.	.:.:.:.:.:.:.:.:.:.:.	.:.:.:.:.:.:.:.:.:.:.	.:.:.:.:.:.:.:.:.:.:.	.:.:.:.:.:.:.:.:.:.:.	.:.:.:.:.:.:.:.:.:.:.	.:.:.:.:.:.:.:.:.:.:.	.:.:.:.:.:.:.:.:.:.:.	.:.:.:.:.:.:.:.:.:.:.	.:.:.:.:.:.:.:.:.:.:.	.:.:.:.:.:.:.:.:.:.:.	.:.:.:.:.:.:.:.:.:.:.	.:.:.:.:.:.:.:.:.:.:.	.:.:.:.:.:.:.:.:.:.:.	.:.:.:.:.:.:.:.:.:.:.	.:.:.:.:.:.:.:.:.:.:.	.:.:.:.:.:.:.:.:.:.:.	.:.:.:.:.:.:.:.:.:.:.	.:.:.:.:.:.:.:.:.:.:.	.:.:.:.:.:.:.:.:.:.:.	.:.:.:.:.:.:.:.:.:.:.	.:.:.:.:.:.:.:.:.:.:.	.:.:.:.:.:.:.:.:.:.:.	.:.:.:.:.:.:.:.:.:.:.	.:.:.:.:.:.:.:.:.:.:.	.:.:.:.:.:.:.:.:.:.:.	.:.:.:.:.:.:.:.:.:.:.	.:.:.:.:.:.:.:.:.:.:.	.:.:.:.:.:.:.:.:.:.:.	.:.:.:.:.:.:.:.:.:.:.	.:.:.:.:.:.:.:.:.:.:.	.:.:.:.:.:.:.:.:.:.:.	.:.:.:.:.:.:.:.:.:.:.	.:.:.:.:.:.:.:.:.:.:.	.:.:.:.:.:.:.:.:.:.:.	.:.:.:.:.:.:.:.:.:.:.	.:.:.:.:.:.:.:.:.:.:.	.:.:.:.:.:.:.:.:.:.:.	.:.:.:.:.:.:.:.:.:.:.	.:.:.:.:.:.:.:.:.:.:.	.:.:.:.:.:.:.:.:.:.:.	.:.:.:.:.:.:.:.:.:.:.	.:.:.:.:.:.:.:.:.:.:.	.:.:.:.:.:.:.:.:.:.:.	.:.:.:.:.:.:.:.:.:.:.	.:.:.:.:.:.:.:.:.:.:.	.:.:.:.:.:.:.:.:.:.:.	.:.:.:.:.:.:.:.:.:.:.	.:.:.:.:.:.:.:.:.:.:.	.:.:.:.:.:.:.:.:.:.:.	.:.:.:.:.:.:.:.:.:.:.	.:.:.:.:.:.:.:.:.:.:.	.:.:.:.:.:.:.:.:.:.:.	.:.:.:.:.:.:.:.:.:.:.	.:.:.:.:.:.:.:.:.:.:.	.:.:.:.:.:.:.:.:.:.:.	.:.:.:.:.:.:.:.:.:.:.	.:.:.:.:.:.:.:.:.:.:.	.:.:.:.:.:.:.:.:.:.:.	.:.:.:.:.:.:.:.:.:.:.	.:.:.:.:.:.:.:.:.:.:.	.:.:.:.:.:.:.:.:.:.:.	.:.:.:.:.:.:.:.:.:.:.	.:.:.:.:.:.:.:.:.:.:.	.:.:.:.:.:.:.:.:.:.:.	.:.:.:.:.:.:.:.:.:.:.	.:.:.:.:.:.:.:.:.:.:.	.:.:.:.:.:.:.:.:.:.:.	.:.:.:.:.:.:.:.:.:.:.	.:.:.:.:.:.:.:.:.:.:.	.:.:.:.:.:.:.:.:.:.:.	.:.:.:.:.:.:.:.:.:.:.	.:.:.:.:.:.:.:.:.:.:.	.:.:.:.:.:.:.:.:.:.:.	.:.:.:.:.:.:.:.:.:.:.	.:.:.:.:.:.:.:.:.:.:.	.:.:.:.:.:.:.:.:.:.:.	.:.:.:.:.:.:.:.:.:.:.	.:.:.:.:.:.:.:.:.:.:.	.:.:.:.:.:.:.:.:.:.:.	.:.:.:.:.:.:.:.:.:.:.	.:.:.:.:.:.:.:.:.:.:.	.:.:.:.:.:.:.:.:.:.:.	.:.:.:.:.:.:.:.:.:.:.	.:.:.:.:.:.:.:.:.:.:.	.:.:.:.:.:.:.:.:.:.:.	.:.:.:.:.:.:.:.:.:.:.	.:.:.:.:.:.:.:.:.:.:.	.:.:.:.:.:.:.:.:.:.:.	.:.:.:.:.:.:.:.:.:.:.	.:.:.:.:.:.:.:.:.:.:.	.:.:.:.:.:.:.:.:.:.:.	.:.:.:.:.:.:.:.:.:.:.	.:.:.:.:.:.:.:.:.:.:.	.:.:.:.:.:.:.:.:.:.:.	.:.:.:.:.:.:.:.:.:.:.	.:.:.:.:.:.:.:.:.:.:.	.:.:.:.:.:.:.:.:.:.:.	.:.:.:.:.:.:.:.:.:.:.	.:.:.:.:.:.:.:.:.:.:.	.:.:.:.:.:.:.:.:.:.:.	.:.:.:.:.:.:.:.:.:.:.	.:.:.:.:.:.:.:.:.:.:.	.:.:.:.:.:.:.:.:.:.:.	.:.:.:.:.:.:.:.:.:.:.	.:.:.:.:.:.:.:.:.:.:.	.:.:.:.:.:.:.:.:.:.:.	.:.:.:.:.:.:.:.:.:.:.	.:.:.:.:.:.:.:.:.:.:.	.:.:.:.:.:.:.:.:.:.:.	.:.:.:.:.:.:.:.:.:.:.	.:.:.:.:.:.:.:.:.:.:.	.:.:.:.:.:.:.:.:.:.:.	.:.:.:.:.:.:.:.:.:.:.	.:.:.:.:.:.:.:.:.:.:.	.:.:.:.:.:.:.:.:.:.:.	.:.:.:.:.:.:.:.:.:.:.	.:.:.:.:.:.:.:.:.:.:.	.:.:.:.:.:.:.:.:.:.:.	.:.:.:.:.:.:.:.:.:.:.	.:.:.:.:.:.:.:.:.:.:.	.:.:.:.:.:.:.:.:.:.:.	.:.:.:.:.:.:.:.:.:.:.	.:.:.:.:.:.:.:.:.:.:.	.:.:.:.:.:.:.:.:.:.:.	.:.:.:.:.:.:.:.:.:.:.	.:.:.:.:.:.:.:.:.:.:.	.:.:.:.:.:.:.:.:.:.:.	.:.:.:.:.:.:.:.:.:.:.	.:.:.:.:.:.:.:.:.:.:.	.:.:.:.:.:.:.:.:.:.:.	.:.:.:.:.:.:.:.:.:.:.	.:.:.:.:.:.:.:.:.:.:.	.:.:.:.:.:.:.:.:.:.:.	.:.:.:.:.:.:.:.:.:.:.	.:.:.:.:.:.:.:.:.:.:.	.:.:.:.:.:.:.:.:.:.:.	.:.:.:.:.:.:.:.:.:.:.	.:.:.:.:.:.:.:.:.:.:.	.:.:.:.:.:.:.:.:.:.:.	.:.:.:.:.:.:.:.:.:.:.	.:.:.:.:.:.:.:.:.:.:.	.:.:.:.:.:.:.:.:.:.:.	.:.:.:.:.:.:.:.:.:.:.	.:.:.:.:.:.:.:.:.:.:.	.:.:.:.:.:.:.:.:.:.:.	.:.:.:.:.:.:.:.:.:.:.	.:.:.:.:.:.:.:.:.:.:.	.:.:.:.:.:.:.:.:.:.:.	.:.:.:.:.:.:.:.:.:.:.	.:.:.:.:.:.:.:.:.:.:.	.:.:.:.:.:.:.:.:.:.:.	.:.:.:.:.:.:.:.:.:.:.	.:.:.:.:.:.:.:.:.:.:.	.:.:.:.:.:.:.:.:.:.:.	.:.:.:.:.:.:.:.:.:.:.	.:.:.:.:.:.:.:.:.:.:.	.:.:.:.:.:.:.:.:.:.:.	.:.:.:.:.:.:.:.:.:.:.	.:.:.:.:.:.:.:.:.:.:.	.:.:.:.:.:.:.:.:.:.:.	.:.:.:.:.:.:.:.:.:.:.	.:.:.:.:.:.:.:.:.:.:.	.:.:.:.:.:.:.:.:.:.:.	.:.:.:.:.:.:.:.:.:.:.	.:.:.:.:.:.:.:.:.:.:.	.:.:.:.:.:.:.:.:.:.:.	.:.:.:.:.:.:.:.:.:.:.	.:.:.:.:.:.:.:.:.:.:.	.:.:.:.:.:.:.:.:.:.:.	.:.:.:.:.:.:.:.:.:.:.	.:.:.:.:.:.:.:.:.:.:.	.:.:.:.:.:.:.:.:.:.:.	.:.:.:.:.:.:.:.:.:.:.	.:.:.:.:.:.:.:.:.:.:.	.:.:.:.:.:.:.:.:.:.:.	.:.:.:.:.:.:.:.:.:.:.	.:.:.:.:.:.:.:.:.:.:.	.:.:.:.:.:.:.:.:.:.:.	.:.:.:.:.:.:.:.:.:.:.	.:.:.:.:.:.:.:.:.:.:.	.:.:.:.:.:.:.:.:.:.:.	.:.:.:.:.:.:.:.:.:.:.	.:.:.:.:.:.:.:.:.:.:.	.:.:.:.:.:.:.:.:.:.:.	.:.:.:.:.:.:.:.:.:.:.
chrI	28560	.	C	<INS:ME>	.	PASS	SVTYPE=INS;STRAND=+;FAMILY=TY2	GT:END:CLASS:RP_SUPPORT:FREQUENCY:JUNCTION1:JUNCTION1SUPPORT:JUNCTION2:JUNCTION2SUPPORT:FIVE_PRIME_SUPPORT:THREE_PRIME_SUPPORT	.:.:.:.:.:.:.:.:.:.:.	.:.:.:.:.:.:.:.:.:.:.	.:.:.:.:.:.:.:.:.:.:.	.:.:.:.:.:.:.:.:.:.:.	.:.:.:.:.:.:.:.:.:.:.	.:.:.:.:.:.:.:.:.:.:.	.:.:.:.:.:.:.:.:.:.:.	.:.:.:.:.:.:.:.:.:.:.	.:.:.:.:.:.:.:.:.:.:.	.:.:.:.:.:.:.:.:.:.:.	.:.:.:.:.:.:.:.:.:.:.	.:.:.:.:.:.:.:.:.:.:.	.:.:.:.:.:.:.:.:.:.:.	.:.:.:.:.:.:.:.:.:.:.	.:.:.:.:.:.:.:.:.:.:.	.:.:.:.:.:.:.:.:.:.:.	.:.:.:.:.:.:.:.:.:.:.	.:.:.:.:.:.:.:.:.:.:.	.:.:.:.:.:.:.:.:.:.:.	.:.:.:.:.:.:.:.:.:.:.	.:.:.:.:.:.:.:.:.:.:.	.:.:.:.:.:.:.:.:.:.:.	.:.:.:.:.:.:.:.:.:.:.	.:.:.:.:.:.:.:.:.:.:.	.:.:.:.:.:.:.:.:.:.:.	.:.:.:.:.:.:.:.:.:.:.	.:.:.:.:.:.:.:.:.:.:.	.:.:.:.:.:.:.:.:.:.:.	.:.:.:.:.:.:.:.:.:.:.	.:.:.:.:.:.:.:.:.:.:.	.:.:.:.:.:.:.:.:.:.:.	.:.:.:.:.:.:.:.:.:.:.	.:.:.:.:.:.:.:.:.:.:.	.:.:.:.:.:.:.:.:.:.:.	.:.:.:.:.:.:.:.:.:.:.	.:.:.:.:.:.:.:.:.:.:.	.:.:.:.:.:.:.:.:.:.:.	.:.:.:.:.:.:.:.:.:.:.	.:.:.:.:.:.:.:.:.:.:.	.:.:.:.:.:.:.:.:.:.:.	.:.:.:.:.:.:.:.:.:.:.	.:.:.:.:.:.:.:.:.:.:.	.:.:.:.:.:.:.:.:.:.:.	.:.:.:.:.:.:.:.:.:.:.	.:.:.:.:.:.:.:.:.:.:.	.:.:.:.:.:.:.:.:.:.:.	.:.:.:.:.:.:.:.:.:.:.	.:.:.:.:.:.:.:.:.:.:.	.:.:.:.:.:.:.:.:.:.:.	.:.:.:.:.:.:.:.:.:.:.	.:.:.:.:.:.:.:.:.:.:.	.:.:.:.:.:.:.:.:.:.:.	.:.:.:.:.:.:.:.:.:.:.	.:.:.:.:.:.:.:.:.:.:.	.:.:.:.:.:.:.:.:.:.:.	.:.:.:.:.:.:.:.:.:.:.	.:.:.:.:.:.:.:.:.:.:.	.:.:.:.:.:.:.:.:.:.:.	.:.:.:.:.:.:.:.:.:.:.	.:.:.:.:.:.:.:.:.:.:.	.:.:.:.:.:.:.:.:.:.:.	.:.:.:.:.:.:.:.:.:.:.	.:.:.:.:.:.:.:.:.:.:.	.:.:.:.:.:.:.:.:.:.:.	.:.:.:.:.:.:.:.:.:.:.	.:.:.:.:.:.:.:.:.:.:.	.:.:.:.:.:.:.:.:.:.:.	.:.:.:.:.:.:.:.:.:.:.	.:.:.:.:.:.:.:.:.:.:.	.:.:.:.:.:.:.:.:.:.:.	.:.:.:.:.:.:.:.:.:.:.	.:.:.:.:.:.:.:.:.:.:.	.:.:.:.:.:.:.:.:.:.:.	.:.:.:.:.:.:.:.:.:.:.	.:.:.:.:.:.:.:.:.:.:.	.:.:.:.:.:.:.:.:.:.:.	.:.:.:.:.:.:.:.:.:.:.	.:.:.:.:.:.:.:.:.:.:.	.:.:.:.:.:.:.:.:.:.:.	.:.:.:.:.:.:.:.:.:.:.	.:.:.:.:.:.:.:.:.:.:.	.:.:.:.:.:.:.:.:.:.:.	.:.:.:.:.:.:.:.:.:.:.	.:.:.:.:.:.:.:.:.:.:.	.:.:.:.:.:.:.:.:.:.:.	.:.:.:.:.:.:.:.:.:.:.	.:.:.:.:.:.:.:.:.:.:.	.:.:.:.:.:.:.:.:.:.:.	.:.:.:.:.:.:.:.:.:.:.	.:.:.:.:.:.:.:.:.:.:.	.:.:.:.:.:.:.:.:.:.:.	.:.:.:.:.:.:.:.:.:.:.	.:.:.:.:.:.:.:.:.:.:.	.:.:.:.:.:.:.:.:.:.:.	.:.:.:.:.:.:.:.:.:.:.	.:.:.:.:.:.:.:.:.:.:.	.:.:.:.:.:.:.:.:.:.:.	.:.:.:.:.:.:.:.:.:.:.	.:.:.:.:.:.:.:.:.:.:.	.:.:.:.:.:.:.:.:.:.:.	.:.:.:.:.:.:.:.:.:.:.	.:.:.:.:.:.:.:.:.:.:.	.:.:.:.:.:.:.:.:.:.:.	.:.:.:.:.:.:.:.:.:.:.	.:.:.:.:.:.:.:.:.:.:.	.:.:.:.:.:.:.:.:.:.:.	.:.:.:.:.:.:.:.:.:.:.	.:.:.:.:.:.:.:.:.:.:.	.:.:.:.:.:.:.:.:.:.:.	.:.:.:.:.:.:.:.:.:.:.	.:.:.:.:.:.:.:.:.:.:.	.:.:.:.:.:.:.:.:.:.:.	.:.:.:.:.:.:.:.:.:.:.	.:.:.:.:.:.:.:.:.:.:.	.:.:.:.:.:.:.:.:.:.:.	.:.:.:.:.:.:.:.:.:.:.	.:.:.:.:.:.:.:.:.:.:.	.:.:.:.:.:.:.:.:.:.:.	.:.:.:.:.:.:.:.:.:.:.	.:.:.:.:.:.:.:.:.:.:.	.:.:.:.:.:.:.:.:.:.:.	.:.:.:.:.:.:.:.:.:.:.	.:.:.:.:.:.:.:.:.:.:.	.:.:.:.:.:.:.:.:.:.:.	.:.:.:.:.:.:.:.:.:.:.	.:.:.:.:.:.:.:.:.:.:.	.:.:.:.:.:.:.:.:.:.:.	.:.:.:.:.:.:.:.:.:.:.	.:.:.:.:.:.:.:.:.:.:.	.:.:.:.:.:.:.:.:.:.:.	.:.:.:.:.:.:.:.:.:.:.	.:.:.:.:.:.:.:.:.:.:.	.:.:.:.:.:.:.:.:.:.:.	.:.:.:.:.:.:.:.:.:.:.	.:.:.:.:.:.:.:.:.:.:.	.:.:.:.:.:.:.:.:.:.:.	.:.:.:.:.:.:.:.:.:.:.	.:.:.:.:.:.:.:.:.:.:.	.:.:.:.:.:.:.:.:.:.:.	.:.:.:.:.:.:.:.:.:.:.	.:.:.:.:.:.:.:.:.:.:.	.:.:.:.:.:.:.:.:.:.:.	.:.:.:.:.:.:.:.:.:.:.	.:.:.:.:.:.:.:.:.:.:.	.:.:.:.:.:.:.:.:.:.:.	.:.:.:.:.:.:.:.:.:.:.	.:.:.:.:.:.:.:.:.:.:.	.:.:.:.:.:.:.:.:.:.:.	.:.:.:.:.:.:.:.:.:.:.	.:.:.:.:.:.:.:.:.:.:.	.:.:.:.:.:.:.:.:.:.:.	.:.:.:.:.:.:.:.:.:.:.	.:.:.:.:.:.:.:.:.:.:.	.:.:.:.:.:.:.:.:.:.:.	.:.:.:.:.:.:.:.:.:.:.	.:.:.:.:.:.:.:.:.:.:.	.:.:.:.:.:.:.:.:.:.:.	.:.:.:.:.:.:.:.:.:.:.	.:.:.:.:.:.:.:.:.:.:.	.:.:.:.:.:.:.:.:.:.:.	.:.:.:.:.:.:.:.:.:.:.	.:.:.:.:.:.:.:.:.:.:.	.:.:.:.:.:.:.:.:.:.:.	.:.:.:.:.:.:.:.:.:.:.	.:.:.:.:.:.:.:.:.:.:.	.:.:.:.:.:.:.:.:.:.:.	.:.:.:.:.:.:.:.:.:.:.	.:.:.:.:.:.:.:.:.:.:.	.:.:.:.:.:.:.:.:.:.:.	.:.:.:.:.:.:.:.:.:.:.	.:.:.:.:.:.:.:.:.:.:.	.:.:.:.:.:.:.:.:.:.:.	.:.:.:.:.:.:.:.:.:.:.	.:.:.:.:.:.:.:.:.:.:.	.:.:.:.:.:.:.:.:.:.:.	.:.:.:.:.:.:.:.:.:.:.	.:.:.:.:.:.:.:.:.:.:.	.:.:.:.:.:.:.:.:.:.:.	.:.:.:.:.:.:.:.:.:.:.	.:.:.:.:.:.:.:.:.:.:.	.:.:.:.:.:.:.:.:.:.:.	.:.:.:.:.:.:.:.:.:.:.	.:.:.:.:.:.:.:.:.:.:.	.:.:.:.:.:.:.:.:.:.:.	.:.:.:.:.:.:.:.:.:.:.	.:.:.:.:.:.:.:.:.:.:.	.:.:.:.:.:.:.:.:.:.:.	.:.:.:.:.:.:.:.:.:.:.	.:.:.:.:.:.:.:.:.:.:.	.:.:.:.:.:.:.:.:.:.:.	.:.:.:.:.:.:.:.:.:.:.	.:.:.:.:.:.:.:.:.:.:.	.:.:.:.:.:.:.:.:.:.:.	.:.:.:.:.:.:.:.:.:.:.	.:.:.:.:.:.:.:.:.:.:.	.:.:.:.:.:.:.:.:.:.:.	.:.:.:.:.:.:.:.:.:.:.	.:.:.:.:.:.:.:.:.:.:.	.:.:.:.:.:.:.:.:.:.:.	.:.:.:.:.:.:.:.:.:.:.	.:.:.:.:.:.:.:.:.:.:.	.:.:.:.:.:.:.:.:.:.:.	.:.:.:.:.:.:.:.:.:.:.	.:.:.:.:.:.:.:.:.:.:.	.:.:.:.:.:.:.:.:.:.:.	.:.:.:.:.:.:.:.:.:.:.	.:.:.:.:.:.:.:.:.:.:.	.:.:.:.:.:.:.:.:.:.:.	.:.:.:.:.:.:.:.:.:.:.	.:.:.:.:.:.:.:.:.:.:.	.:.:.:.:.:.:.:.:.:.:.	.:.:.:.:.:.:.:.:.:.:.	.:.:.:.:.:.:.:.:.:.:.	.:.:.:.:.:.:.:.:.:.:.	.:.:.:.:.:.:.:.:.:.:.	.:.:.:.:.:.:.:.:.:.:.	.:.:.:.:.:.:.:.:.:.:.	.:.:.:.:.:.:.:.:.:.:.	.:.:.:.:.:.:.:.:.:.:.	.:.:.:.:.:.:.:.:.:.:.	.:.:.:.:.:.:.:.:.:.:.	.:.:.:.:.:.:.:.:.:.:.	.:.:.:.:.:.:.:.:.:.:.	.:.:.:.:.:.:.:.:.:.:.	.:.:.:.:.:.:.:.:.:.:.	.:.:.:.:.:.:.:.:.:.:.	.:.:.:.:.:.:.:.:.:.:.	.:.:.:.:.:.:.:.:.:.:.	.:.:.:.:.:.:.:.:.:.:.	.:.:.:.:.:.:.:.:.:.:.	.:.:.:.:.:.:.:.:.:.:.	.:.:.:.:.:.:.:.:.:.:.	.:.:.:.:.:.:.:.:.:.:.	.:.:.:.:.:.:.:.:.:.:.	.:.:.:.:.:.:.:.:.:.:.	.:.:.:.:.:.:.:.:.:.:.	.:.:.:.:.:.:.:.:.:.:.	.:.:.:.:.:.:.:.:.:.:.	.:.:.:.:.:.:.:.:.:.:.	.:.:.:.:.:.:.:.:.:.:.	.:.:.:.:.:.:.:.:.:.:.	.:.:.:.:.:.:.:.:.:.:.	.:.:.:.:.:.:.:.:.:.:.	.:.:.:.:.:.:.:.:.:.:.	.:.:.:.:.:.:.:.:.:.:.	.:.:.:.:.:.:.:.:.:.:.	.:.:.:.:.:.:.:.:.:.:.	.:.:.:.:.:.:.:.:.:.:.	.:.:.:.:.:.:.:.:.:.:.	.:.:.:.:.:.:.:.:.:.:.	.:.:.:.:.:.:.:.:.:.:.	.:.:.:.:.:.:.:.:.:.:.	.:.:.:.:.:.:.:.:.:.:.	.:.:.:.:.:.:.:.:.:.:.	.:.:.:.:.:.:.:.:.:.:.	.:.:.:.:.:.:.:.:.:.:.	.:.:.:.:.:.:.:.:.:.:.	.:.:.:.:.:.:.:.:.:.:.	.:.:.:.:.:.:.:.:.:.:.	.:.:.:.:.:.:.:.:.:.:.	.:.:.:.:.:.:.:.:.:.:.	.:.:.:.:.:.:.:.:.:.:.	.:.:.:.:.:.:.:.:.:.:.	.:.:.:.:.:.:.:.:.:.:.	.:.:.:.:.:.:.:.:.:.:.	.:.:.:.:.:.:.:.:.:.:.	.:.:.:.:.:.:.:.:.:.:.	.:.:.:.:.:.:.:.:.:.:.	.:.:.:.:.:.:.:.:.:.:.	.:.:.:.:.:.:.:.:.:.:.	.:.:.:.:.:.:.:.:.:.:.	.:.:.:.:.:.:.:.:.:.:.	.:.:.:.:.:.:.:.:.:.:.	.:.:.:.:.:.:.:.:.:.:.	.:.:.:.:.:.:.:.:.:.:.	.:.:.:.:.:.:.:.:.:.:.	.:.:.:.:.:.:.:.:.:.:.	.:.:.:.:.:.:.:.:.:.:.	.:.:.:.:.:.:.:.:.:.:.	.:.:.:.:.:.:.:.:.:.:.	.:.:.:.:.:.:.:.:.:.:.	.:.:.:.:.:.:.:.:.:.:.	.:.:.:.:.:.:.:.:.:.:.	.:.:.:.:.:.:.:.:.:.:.	.:.:.:.:.:.:.:.:.:.:.	.:.:.:.:.:.:.:.:.:.:.	.:.:.:.:.:.:.:.:.:.:.	.:.:.:.:.:.:.:.:.:.:.	.:.:.:.:.:.:.:.:.:.:.	.:.:.:.:.:.:.:.:.:.:.	.:.:.:.:.:.:.:.:.:.:.	.:.:.:.:.:.:.:.:.:.:.	.:.:.:.:.:.:.:.:.:.:.	.:.:.:.:.:.:.:.:.:.:.	.:.:.:.:.:.:.:.:.:.:.	.:.:.:.:.:.:.:.:.:.:.	.:.:.:.:.:.:.:.:.:.:.	.:.:.:.:.:.:.:.:.:.:.	.:.:.:.:.:.:.:.:.:.:.	.:.:.:.:.:.:.:.:.:.:.	.:.:.:.:.:.:.:.:.:.:.	.:.:.:.:.:.:.:.:.:.:.	.:.:.:.:.:.:.:.:.:.:.	.:.:.:.:.:.:.:.:.:.:.	.:.:.:.:.:.:.:.:.:.:.	.:.:.:.:.:.:.:.:.:.:.	.:.:.:.:.:.:.:.:.:.:.	.:.:.:.:.:.:.:.:.:.:.	.:.:.:.:.:.:.:.:.:.:.	.:.:.:.:.:.:.:.:.:.:.	.:.:.:.:.:.:.:.:.:.:.	.:.:.:.:.:.:.:.:.:.:.	.:.:.:.:.:.:.:.:.:.:.	.:.:.:.:.:.:.:.:.:.:.	.:.:.:.:.:.:.:.:.:.:.	.:.:.:.:.:.:.:.:.:.:.	.:.:.:.:.:.:.:.:.:.:.	.:.:.:.:.:.:.:.:.:.:.	.:.:.:.:.:.:.:.:.:.:.	.:.:.:.:.:.:.:.:.:.:.	.:.:.:.:.:.:.:.:.:.:.	.:.:.:.:.:.:.:.:.:.:.	.:.:.:.:.:.:.:.:.:.:.	.:.:.:.:.:.:.:.:.:.:.	.:.:.:.:.:.:.:.:.:.:.	.:.:.:.:.:.:.:.:.:.:.	.:.:.:.:.:.:.:.:.:.:.	.:.:.:.:.:.:.:.:.:.:.	.:.:.:.:.:.:.:.:.:.:.	.:.:.:.:.:.:.:.:.:.:.	.:.:.:.:.:.:.:.:.:.:.	.:.:.:.:.:.:.:.:.:.:.	.:.:.:.:.:.:.:.:.:.:.	.:.:.:.:.:.:.:.:.:.:.	.:.:.:.:.:.:.:.:.:.:.	.:.:.:.:.:.:.:.:.:.:.	.:.:.:.:.:.:.:.:.:.:.	.:.:.:.:.:.:.:.:.:.:.	.:.:.:.:.:.:.:.:.:.:.	.:.:.:.:.:.:.:.:.:.:.	.:.:.:.:.:.:.:.:.:.:.	.:.:.:.:.:.:.:.:.:.:.	.:.:.:.:.:.:.:.:.:.:.	.:.:.:.:.:.:.:.:.:.:.	.:.:.:.:.:.:.:.:.:.:.	.:.:.:.:.:.:.:.:.:.:.	.:.:.:.:.:.:.:.:.:.:.	.:.:.:.:.:.:.:.:.:.:.	.:.:.:.:.:.:.:.:.:.:.	.:.:.:.:.:.:.:.:.:.:.	.:.:.:.:.:.:.:.:.:.:.	.:.:.:.:.:.:.:.:.:.:.	.:.:.:.:.:.:.:.:.:.:.	.:.:.:.:.:.:.:.:.:.:.	.:.:.:.:.:.:.:.:.:.:.	.:.:.:.:.:.:.:.:.:.:.	.:.:.:.:.:.:.:.:.:.:.	.:.:.:.:.:.:.:.:.:.:.	.:.:.:.:.:.:.:.:.:.:.	.:.:.:.:.:.:.:.:.:.:.	.:.:.:.:.:.:.:.:.:.:.	.:.:.:.:.:.:.:.:.:.:.	.:.:.:.:.:.:.:.:.:.:.	.:.:.:.:.:.:.:.:.:.:.	.:.:.:.:.:.:.:.:.:.:.	.:.:.:.:.:.:.:.:.:.:.	.:.:.:.:.:.:.:.:.:.:.	.:.:.:.:.:.:.:.:.:.:.	.:.:.:.:.:.:.:.:.:.:.	.:.:.:.:.:.:.:.:.:.:.	.:.:.:.:.:.:.:.:.:.:.	.:.:.:.:.:.:.:.:.:.:.	.:.:.:.:.:.:.:.:.:.:.	.:.:.:.:.:.:.:.:.:.:.	.:.:.:.:.:.:.:.:.:.:.	.:.:.:.:.:.:.:.:.:.:.	.:.:.:.:.:.:.:.:.:.:.	.:.:.:.:.:.:.:.:.:.:.	.:.:.:.:.:.:.:.:.:.:.	.:.:.:.:.:.:.:.:.:.:.	.:.:.:.:.:.:.:.:.:.:.	.:.:.:.:.:.:.:.:.:.:.	.:.:.:.:.:.:.:.:.:.:.	.:.:.:.:.:.:.:.:.:.:.	.:.:.:.:.:.:.:.:.:.:.	.:.:.:.:.:.:.:.:.:.:.	.:.:.:.:.:.:.:.:.:.:.	.:.:.:.:.:.:.:.:.:.:.	.:.:.:.:.:.:.:.:.:.:.	.:.:.:.:.:.:.:.:.:.:.	.:.:.:.:.:.:.:.:.:.:.	.:.:.:.:.:.:.:.:.:.:.	.:.:.:.:.:.:.:.:.:.:.	.:.:.:.:.:.:.:.:.:.:.	.:.:.:.:.:.:.:.:.:.:.	.:.:.:.:.:.:.:.:.:.:.	.:.:.:.:.:.:.:.:.:.:.	.:.:.:.:.:.:.:.:.:.:.	.:.:.:.:.:.:.:.:.:.:.	.:.:.:.:.:.:.:.:.:.:.	.:.:.:.:.:.:.:.:.:.:.	.:.:.:.:.:.:.:.:.:.:.	.:.:.:.:.:.:.:.:.:.:.	.:.:.:.:.:.:.:.:.:.:.	.:.:.:.:.:.:.:.:.:.:.	.:.:.:.:.:.:.:.:.:.:.	.:.:.:.:.:.:.:.:.:.:.	.:.:.:.:.:.:.:.:.:.:.	.:.:.:.:.:.:.:.:.:.:.	.:.:.:.:.:.:.:.:.:.:.	.:.:.:.:.:.:.:.:.:.:.	.:.:.:.:.:.:.:.:.:.:.	.:.:.:.:.:.:.:.:.:.:.	.:.:.:.:.:.:.:.:.:.:.	.:.:.:.:.:.:.:.:.:.:.	.:.:.:.:.:.:.:.:.:.:.	.:.:.:.:.:.:.:.:.:.:.	.:.:.:.:.:.:.:.:.:.:.	.:.:.:.:.:.:.:.:.:.:.	.:.:.:.:.:.:.:.:.:.:.	.:.:.:.:.:.:.:.:.:.:.	.:.:.:.:.:.:.:.:.:.:.	.:.:.:.:.:.:.:.:.:.:.	.:.:.:.:.:.:.:.:.:.:.	.:.:.:.:.:.:.:.:.:.:.	.:.:.:.:.:.:.:.:.:.:.	.:.:.:.:.:.:.:.:.:.:.	.:.:.:.:.:.:.:.:.:.:.	.:.:.:.:.:.:.:.:.:.:.	.:.:.:.:.:.:.:.:.:.:.	.:.:.:.:.:.:.:.:.:.:.	.:.:.:.:.:.:.:.:.:.:.	.:.:.:.:.:.:.:.:.:.:.	.:.:.:.:.:.:.:.:.:.:.	.:.:.:.:.:.:.:.:.:.:.	.:.:.:.:.:.:.:.:.:.:.	.:.:.:.:.:.:.:.:.:.:.	.:.:.:.:.:.:.:.:.:.:.	.:.:.:.:.:.:.:.:.:.:.	.:.:.:.:.:.:.:.:.:.:.	.:.:.:.:.:.:.:.:.:.:.	.:.:.:.:.:.:.:.:.:.:.	.:.:.:.:.:.:.:.:.:.:.	.:.:.:.:.:.:.:.:.:.:.	.:.:.:.:.:.:.:.:.:.:.	.:.:.:.:.:.:.:.:.:.:.	.:.:.:.:.:.:.:.:.:.:.	.:.:.:.:.:.:.:.:.:.:.	.:.:.:.:.:.:.:.:.:.:.	.:.:.:.:.:.:.:.:.:.:.	.:.:.:.:.:.:.:.:.:.:.	.:.:.:.:.:.:.:.:.:.:.	.:.:.:.:.:.:.:.:.:.:.	.:.:.:.:.:.:.:.:.:.:.	.:.:.:.:.:.:.:.:.:.:.	.:.:.:.:.:.:.:.:.:.:.	.:.:.:.:.:.:.:.:.:.:.	.:.:.:.:.:.:.:.:.:.:.	.:.:.:.:.:.:.:.:.:.:.	.:.:.:.:.:.:.:.:.:.:.	.:.:.:.:.:.:.:.:.:.:.	.:.:.:.:.:.:.:.:.:.:.	.:.:.:.:.:.:.:.:.:.:.	.:.:.:.:.:.:.:.:.:.:.	.:.:.:.:.:.:.:.:.:.:.	.:.:.:.:.:.:.:.:.:.:.	.:.:.:.:.:.:.:.:.:.:.	.:.:.:.:.:.:.:.:.:.:.	.:.:.:.:.:.:.:.:.:.:.	.:.:.:.:.:.:.:.:.:.:.	.:.:.:.:.:.:.:.:.:.:.	.:.:.:.:.:.:.:.:.:.:.	.:.:.:.:.:.:.:.:.:.:.	.:.:.:.:.:.:.:.:.:.:.	.:.:.:.:.:.:.:.:.:.:.	.:.:.:.:.:.:.:.:.:.:.	.:.:.:.:.:.:.:.:.:.:.	.:.:.:.:.:.:.:.:.:.:.	.:.:.:.:.:.:.:.:.:.:.	.:.:.:.:.:.:.:.:.:.:.	.:.:.:.:.:.:.:.:.:.:.	.:.:.:.:.:.:.:.:.:.:.	.:.:.:.:.:.:.:.:.:.:.	.:.:.:.:.:.:.:.:.:.:.	.:.:.:.:.:.:.:.:.:.:.	.:.:.:.:.:.:.:.:.:.:.	.:.:.:.:.:.:.:.:.:.:.	.:.:.:.:.:.:.:.:.:.:.	.:.:.:.:.:.:.:.:.:.:.	.:.:.:.:.:.:.:.:.:.:.	.:.:.:.:.:.:.:.:.:.:.	.:.:.:.:.:.:.:.:.:.:.	.:.:.:.:.:.:.:.:.:.:.	.:.:.:.:.:.:.:.:.:.:.	.:.:.:.:.:.:.:.:.:.:.	.:.:.:.:.:.:.:.:.:.:.	.:.:.:.:.:.:.:.:.:.:.	.:.:.:.:.:.:.:.:.:.:.	.:.:.:.:.:.:.:.:.:.:.	.:.:.:.:.:.:.:.:.:.:.	.:.:.:.:.:.:.:.:.:.:.	.:.:.:.:.:.:.:.:.:.:.	.:.:.:.:.:.:.:.:.:.:.	.:.:.:.:.:.:.:.:.:.:.	.:.:.:.:.:.:.:.:.:.:.	.:.:.:.:.:.:.:.:.:.:.	.:.:.:.:.:.:.:.:.:.:.	.:.:.:.:.:.:.:.:.:.:.	.:.:.:.:.:.:.:.:.:.:.	.:.:.:.:.:.:.:.:.:.:.	.:.:.:.:.:.:.:.:.:.:.	.:.:.:.:.:.:.:.:.:.:.	.:.:.:.:.:.:.:.:.:.:.	.:.:.:.:.:.:.:.:.:.:.	.:.:.:.:.:.:.:.:.:.:.	.:.:.:.:.:.:.:.:.:.:.	.:.:.:.:.:.:.:.:.:.:.	.:.:.:.:.:.:.:.:.:.:.	.:.:.:.:.:.:.:.:.:.:.	.:.:.:.:.:.:.:.:.:.:.	.:.:.:.:.:.:.:.:.:.:.	.:.:.:.:.:.:.:.:.:.:.	.:.:.:.:.:.:.:.:.:.:.	.:.:.:.:.:.:.:.:.:.:.	.:.:.:.:.:.:.:.:.:.:.	.:.:.:.:.:.:.:.:.:.:.	.:.:.:.:.:.:.:.:.:.:.	.:.:.:.:.:.:.:.:.:.:.	.:.:.:.:.:.:.:.:.:.:.	.:.:.:.:.:.:.:.:.:.:.	.:.:.:.:.:.:.:.:.:.:.	.:.:.:.:.:.:.:.:.:.:.	.:.:.:.:.:.:.:.:.:.:.	.:.:.:.:.:.:.:.:.:.:.	.:.:.:.:.:.:.:.:.:.:.	.:.:.:.:.:.:.:.:.:.:.	.:.:.:.:.:.:.:.:.:.:.	.:.:.:.:.:.:.:.:.:.:.	.:.:.:.:.:.:.:.:.:.:.	.:.:.:.:.:.:.:.:.:.:.	.:.:.:.:.:.:.:.:.:.:.	.:.:.:.:.:.:.:.:.:.:.	.:.:.:.:.:.:.:.:.:.:.	.:.:.:.:.:.:.:.:.:.:.	.:.:.:.:.:.:.:.:.:.:.	.:.:.:.:.:.:.:.:.:.:.	.:.:.:.:.:.:.:.:.:.:.	.:.:.:.:.:.:.:.:.:.:.	.:.:.:.:.:.:.:.:.:.:.	.:.:.:.:.:.:.:.:.:.:.	.:.:.:.:.:.:.:.:.:.:.	.:.:.:.:.:.:.:.:.:.:.	.:.:.:.:.:.:.:.:.:.:.	.:.:.:.:.:.:.:.:.:.:.	.:.:.:.:.:.:.:.:.:.:.	.:.:.:.:.:.:.:.:.:.:.	.:.:.:.:.:.:.:.:.:.:.	.:.:.:.:.:.:.:.:.:.:.	.:.:.:.:.:.:.:.:.:.:.	.:.:.:.:.:.:.:.:.:.:.	.:.:.:.:.:.:.:.:.:.:.	.:.:.:.:.:.:.:.:.:.:.	.:.:.:.:.:.:.:.:.:.:.	.:.:.:.:.:.:.:.:.:.:.	.:.:.:.:.:.:.:.:.:.:.	.:.:.:.:.:.:.:.:.:.:.	.:.:.:.:.:.:.:.:.:.:.	.:.:.:.:.:.:.:.:.:.:.	.:.:.:.:.:.:.:.:.:.:.	.:.:.:.:.:.:.:.:.:.:.	.:.:.:.:.:.:.:.:.:.:.	.:.:.:.:.:.:.:.:.:.:.	.:.:.:.:.:.:.:.:.:.:.	.:.:.:.:.:.:.:.:.:.:.	.:.:.:.:.:.:.:.:.:.:.	.:.:.:.:.:.:.:.:.:.:.	.:.:.:.:.:.:.:.:.:.:.	.:.:.:.:.:.:.:.:.:.:.	.:.:.:.:.:.:.:.:.:.:.	.:.:.:.:.:.:.:.:.:.:.	.:.:.:.:.:.:.:.:.:.:.	.:.:.:.:.:.:.:.:.:.:.	.:.:.:.:.:.:.:.:.:.:.	.:.:.:.:.:.:.:.:.:.:.	.:.:.:.:.:.:.:.:.:.:.	.:.:.:.:.:.:.:.:.:.:.	.:.:.:.:.:.:.:.:.:.:.	.:.:.:.:.:.:.:.:.:.:.	.:.:.:.:.:.:.:.:.:.:.	.:.:.:.:.:.:.:.:.:.:.	.:.:.:.:.:.:.:.:.:.:.	.:.:.:.:.:.:.:.:.:.:.	.:.:.:.:.:.:.:.:.:.:.	.:.:.:.:.:.:.:.:.:.:.	.:.:.:.:.:.:.:.:.:.:.	.:.:.:.:.:.:.:.:.:.:.	.:.:.:.:.:.:.:.:.:.:.	.:.:.:.:.:.:.:.:.:.:.	.:.:.:.:.:.:.:.:.:.:.	.:.:.:.:.:.:.:.:.:.:.	.:.:.:.:.:.:.:.:.:.:.	.:.:.:.:.:.:.:.:.:.:.	.:.:.:.:.:.:.:.:.:.:.	.:.:.:.:.:.:.:.:.:.:.	.:.:.:.:.:.:.:.:.:.:.	.:.:.:.:.:.:.:.:.:.:.	.:.:.:.:.:.:.:.:.:.:.	.:.:.:.:.:.:.:.:.:.:.	.:.:.:.:.:.:.:.:.:.:.	.:.:.:.:.:.:.:.:.:.:.	.:.:.:.:.:.:.:.:.:.:.	.:.:.:.:.:.:.:.:.:.:.	.:.:.:.:.:.:.:.:.:.:.	.:.:.:.:.:.:.:.:.:.:.	.:.:.:.:.:.:.:.:.:.:.	.:.:.:.:.:.:.:.:.:.:.	.:.:.:.:.:.:.:.:.:.:.	.:.:.:.:.:.:.:.:.:.:.	.:.:.:.:.:.:.:.:.:.:.	.:.:.:.:.:.:.:.:.:.:.	.:.:.:.:.:.:.:.:.:.:.	.:.:.:.:.:.:.:.:.:.:.	.:.:.:.:.:.:.:.:.:.:.	.:.:.:.:.:.:.:.:.:.:.	.:.:.:.:.:.:.:.:.:.:.	.:.:.:.:.:.:.:.:.:.:.	.:.:.:.:.:.:.:.:.:.:.	.:.:.:.:.:.:.:.:.:.:.	.:.:.:.:.:.:.:.:.:.:.	.:.:.:.:.:.:.:.:.:.:.	.:.:.:.:.:.:.:.:.:.:.	.:.:.:.:.:.:.:.:.:.:.	.:.:.:.:.:.:.:.:.:.:.	.:.:.:.:.:.:.:.:.:.:.	.:.:.:.:.:.:.:.:.:.:.	.:.:.:.:.:.:.:.:.:.:.	.:.:.:.:.:.:.:.:.:.:.	.:.:.:.:.:.:.:.:.:.:.	.:.:.:.:.:.:.:.:.:.:.	.:.:.:.:.:.:.:.:.:.:.	.:.:.:.:.:.:.:.:.:.:.	.:.:.:.:.:.:.:.:.:.:.	.:.:.:.:.:.:.:.:.:.:.	.:.:.:.:.:.:.:.:.:.:.	.:.:.:.:.:.:.:.:.:.:.	.:.:.:.:.:.:.:.:.:.:.	.:.:.:.:.:.:.:.:.:.:.	.:.:.:.:.:.:.:.:.:.:.	.:.:.:.:.:.:.:.:.:.:.	.:.:.:.:.:.:.:.:.:.:.	.:.:.:.:.:.:.:.:.:.:.	.:.:.:.:.:.:.:.:.:.:.	.:.:.:.:.:.:.:.:.:.:.	.:.:.:.:.:.:.:.:.:.:.	.:.:.:.:.:.:.:.:.:.:.	.:.:.:.:.:.:.:.:.:.:.	.:.:.:.:.:.:.:.:.:.:.	.:.:.:.:.:.:.:.:.:.:.	.:.:.:.:.:.:.:.:.:.:.	.:.:.:.:.:.:.:.:.:.:.	.:.:.:.:.:.:.:.:.:.:.	.:.:.:.:.:.:.:.:.:.:.	.:.:.:.:.:.:.:.:.:.:.	.:.:.:.:.:.:.:.:.:.:.	.:.:.:.:.:.:.:.:.:.:.	.:.:.:.:.:.:.:.:.:.:.	.:.:.:.:.:.:.:.:.:.:.	.:.:.:.:.:.:.:.:.:.:.	.:.:.:.:.:.:.:.:.:.:.	.:.:.:.:.:.:.:.:.:.:.	.:.:.:.:.:.:.:.:.:.:.	.:.:.:.:.:.:.:.:.:.:.	.:.:.:.:.:.:.:.:.:.:.	.:.:.:.:.:.:.:.:.:.:.	.:.:.:.:.:.:.:.:.:.:.	.:.:.:.:.:.:.:.:.:.:.	.:.:.:.:.:.:.:.:.:.:.	.:.:.:.:.:.:.:.:.:.:.	.:.:.:.:.:.:.:.:.:.:.	.:.:.:.:.:.:.:.:.:.:.	.:.:.:.:.:.:.:.:.:.:.	.:.:.:.:.:.:.:.:.:.:.	.:.:.:.:.:.:.:.:.:.:.	.:.:.:.:.:.:.:.:.:.:.	.:.:.:.:.:.:.:.:.:.:.	.:.:.:.:.:.:.:.:.:.:.	.:.:.:.:.:.:.:.:.:.:.	.:.:.:.:.:.:.:.:.:.:.	.:.:.:.:.:.:.:.:.:.:.	.:.:.:.:.:.:.:.:.:.:.	.:.:.:.:.:.:.:.:.:.:.	.:.:.:.:.:.:.:.:.:.:.	.:.:.:.:.:.:.:.:.:.:.	.:.:.:.:.:.:.:.:.:.:.	.:.:.:.:.:.:.:.:.:.:.	.:.:.:.:.:.:.:.:.:.:.	.:.:.:.:.:.:.:.:.:.:.	.:.:.:.:.:.:.:.:.:.:.	.:.:.:.:.:.:.:.:.:.:.	.:.:.:.:.:.:.:.:.:.:.	.:.:.:.:.:.:.:.:.:.:.	1:28618:1p1:50:0.463:28589:0:28589:0:30:20	.:.:.:.:.:.:.:.:.:.:.	.:.:.:.:.:.:.:.:.:.:.	.:.:.:.:.:.:.:.:.:.:.	.:.:.:.:.:.:.:.:.:.:.	.:.:.:.:.:.:.:.:.:.:.	.:.:.:.:.:.:.:.:.:.:.	.:.:.:.:.:.:.:.:.:.:.	.:.:.:.:.:.:.:.:.:.:.	.:.:.:.:.:.:.:.:.:.:.	.:.:.:.:.:.:.:.:.:.:.	.:.:.:.:.:.:.:.:.:.:.	.:.:.:.:.:.:.:.:.:.:.	.:.:.:.:.:.:.:.:.:.:.	.:.:.:.:.:.:.:.:.:.:.	.:.:.:.:.:.:.:.:.:.:.	.:.:.:.:.:.:.:.:.:.:.	.:.:.:.:.:.:.:.:.:.:.	.:.:.:.:.:.:.:.:.:.:.	.:.:.:.:.:.:.:.:.:.:.	.:.:.:.:.:.:.:.:.:.:.	.:.:.:.:.:.:.:.:.:.:.	.:.:.:.:.:.:.:.:.:.:.	.:.:.:.:.:.:.:.:.:.:.	.:.:.:.:.:.:.:.:.:.:.	.:.:.:.:.:.:.:.:.:.:.	.:.:.:.:.:.:.:.:.:.:.	.:.:.:.:.:.:.:.:.:.:.	.:.:.:.:.:.:.:.:.:.:.	.:.:.:.:.:.:.:.:.:.:.	.:.:.:.:.:.:.:.:.:.:.	.:.:.:.:.:.:.:.:.:.:.	.:.:.:.:.:.:.:.:.:.:.	.:.:.:.:.:.:.:.:.:.:.	.:.:.:.:.:.:.:.:.:.:.	.:.:.:.:.:.:.:.:.:.:.	.:.:.:.:.:.:.:.:.:.:.	.:.:.:.:.:.:.:.:.:.:.	.:.:.:.:.:.:.:.:.:.:.	.:.:.:.:.:.:.:.:.:.:.	.:.:.:.:.:.:.:.:.:.:.	.:.:.:.:.:.:.:.:.:.:.	.:.:.:.:.:.:.:.:.:.:.	.:.:.:.:.:.:.:.:.:.:.	.:.:.:.:.:.:.:.:.:.:.	.:.:.:.:.:.:.:.:.:.:.	.:.:.:.:.:.:.:.:.:.:.	.:.:.:.:.:.:.:.:.:.:.	.:.:.:.:.:.:.:.:.:.:.	.:.:.:.:.:.:.:.:.:.:.	.:.:.:.:.:.:.:.:.:.:.	.:.:.:.:.:.:.:.:.:.:.	.:.:.:.:.:.:.:.:.:.:.	.:.:.:.:.:.:.:.:.:.:.	.:.:.:.:.:.:.:.:.:.:.	.:.:.:.:.:.:.:.:.:.:.	.:.:.:.:.:.:.:.:.:.:.	.:.:.:.:.:.:.:.:.:.:.	.:.:.:.:.:.:.:.:.:.:.	.:.:.:.:.:.:.:.:.:.:.	.:.:.:.:.:.:.:.:.:.:.	.:.:.:.:.:.:.:.:.:.:.	.:.:.:.:.:.:.:.:.:.:.	.:.:.:.:.:.:.:.:.:.:.	.:.:.:.:.:.:.:.:.:.:.	.:.:.:.:.:.:.:.:.:.:.	.:.:.:.:.:.:.:.:.:.:.	.:.:.:.:.:.:.:.:.:.:.	.:.:.:.:.:.:.:.:.:.:.	.:.:.:.:.:.:.:.:.:.:.	.:.:.:.:.:.:.:.:.:.:.	.:.:.:.:.:.:.:.:.:.:.	.:.:.:.:.:.:.:.:.:.:.	.:.:.:.:.:.:.:.:.:.:.	.:.:.:.:.:.:.:.:.:.:.	.:.:.:.:.:.:.:.:.:.:.	.:.:.:.:.:.:.:.:.:.:.	.:.:.:.:.:.:.:.:.:.:.	.:.:.:.:.:.:.:.:.:.:.	.:.:.:.:.:.:.:.:.:.:.	.:.:.:.:.:.:.:.:.:.:.	.:.:.:.:.:.:.:.:.:.:.	.:.:.:.:.:.:.:.:.:.:.	.:.:.:.:.:.:.:.:.:.:.	.:.:.:.:.:.:.:.:.:.:.	.:.:.:.:.:.:.:.:.:.:.	.:.:.:.:.:.:.:.:.:.:.	.:.:.:.:.:.:.:.:.:.:.	.:.:.:.:.:.:.:.:.:.:.	.:.:.:.:.:.:.:.:.:.:.	.:.:.:.:.:.:.:.:.:.:.	.:.:.:.:.:.:.:.:.:.:.	.:.:.:.:.:.:.:.:.:.:.	.:.:.:.:.:.:.:.:.:.:.	.:.:.:.:.:.:.:.:.:.:.	.:.:.:.:.:.:.:.:.:.:.	.:.:.:.:.:.:.:.:.:.:.	.:.:.:.:.:.:.:.:.:.:.	.:.:.:.:.:.:.:.:.:.:.	.:.:.:.:.:.:.:.:.:.:.	.:.:.:.:.:.:.:.:.:.:.	.:.:.:.:.:.:.:.:.:.:.	.:.:.:.:.:.:.:.:.:.:.	.:.:.:.:.:.:.:.:.:.:.	.:.:.:.:.:.:.:.:.:.:.	.:.:.:.:.:.:.:.:.:.:.	.:.:.:.:.:.:.:.:.:.:.	.:.:.:.:.:.:.:.:.:.:.	.:.:.:.:.:.:.:.:.:.:.	.:.:.:.:.:.:.:.:.:.:.	.:.:.:.:.:.:.:.:.:.:.	.:.:.:.:.:.:.:.:.:.:.	.:.:.:.:.:.:.:.:.:.:.	.:.:.:.:.:.:.:.:.:.:.	.:.:.:.:.:.:.:.:.:.:.	.:.:.:.:.:.:.:.:.:.:.	.:.:.:.:.:.:.:.:.:.:.	.:.:.:.:.:.:.:.:.:.:.	.:.:.:.:.:.:.:.:.:.:.	.:.:.:.:.:.:.:.:.:.:.	.:.:.:.:.:.:.:.:.:.:.	.:.:.:.:.:.:.:.:.:.:.	.:.:.:.:.:.:.:.:.:.:.	.:.:.:.:.:.:.:.:.:.:.	.:.:.:.:.:.:.:.:.:.:.	.:.:.:.:.:.:.:.:.:.:.	.:.:.:.:.:.:.:.:.:.:.	.:.:.:.:.:.:.:.:.:.:.	.:.:.:.:.:.:.:.:.:.:.	.:.:.:.:.:.:.:.:.:.:.	.:.:.:.:.:.:.:.:.:.:.	.:.:.:.:.:.:.:.:.:.:.	.:.:.:.:.:.:.:.:.:.:.	.:.:.:.:.:.:.:.:.:.:.	.:.:.:.:.:.:.:.:.:.:.	.:.:.:.:.:.:.:.:.:.:.	.:.:.:.:.:.:.:.:.:.:.	.:.:.:.:.:.:.:.:.:.:.	.:.:.:.:.:.:.:.:.:.:.	.:.:.:.:.:.:.:.:.:.:.	.:.:.:.:.:.:.:.:.:.:.	.:.:.:.:.:.:.:.:.:.:.	.:.:.:.:.:.:.:.:.:.:.	.:.:.:.:.:.:.:.:.:.:.	.:.:.:.:.:.:.:.:.:.:.	.:.:.:.:.:.:.:.:.:.:.	.:.:.:.:.:.:.:.:.:.:.	.:.:.:.:.:.:.:.:.:.:.	.:.:.:.:.:.:.:.:.:.:.	.:.:.:.:.:.:.:.:.:.:.	.:.:.:.:.:.:.:.:.:.:.	.:.:.:.:.:.:.:.:.:.:.	.:.:.:.:.:.:.:.:.:.:.	.:.:.:.:.:.:.:.:.:.:.	.:.:.:.:.:.:.:.:.:.:.	.:.:.:.:.:.:.:.:.:.:.	.:.:.:.:.:.:.:.:.:.:.	.:.:.:.:.:.:.:.:.:.:.	.:.:.:.:.:.:.:.:.:.:.	.:.:.:.:.:.:.:.:.:.:.	.:.:.:.:.:.:.:.:.:.:.	.:.:.:.:.:.:.:.:.:.:.	.:.:.:.:.:.:.:.:.:.:.	.:.:.:.:.:.:.:.:.:.:.	.:.:.:.:.:.:.:.:.:.:.	.:.:.:.:.:.:.:.:.:.:.	.:.:.:.:.:.:.:.:.:.:.	.:.:.:.:.:.:.:.:.:.:.	.:.:.:.:.:.:.:.:.:.:.	.:.:.:.:.:.:.:.:.:.:.	.:.:.:.:.:.:.:.:.:.:.	.:.:.:.:.:.:.:.:.:.:.	.:.:.:.:.:.:.:.:.:.:.	.:.:.:.:.:.:.:.:.:.:.	.:.:.:.:.:.:.:.:.:.:.	.:.:.:.:.:.:.:.:.:.:.	.:.:.:.:.:.:.:.:.:.:.	.:.:.:.:.:.:.:.:.:.:.	.:.:.:.:.:.:.:.:.:.:.	.:.:.:.:.:.:.:.:.:.:.	.:.:.:.:.:.:.:.:.:.:.	.:.:.:.:.:.:.:.:.:.:.	.:.:.:.:.:.:.:.:.:.:.	.:.:.:.:.:.:.:.:.:.:.	.:.:.:.:.:.:.:.:.:.:.	.:.:.:.:.:.:.:.:.:.:.	.:.:.:.:.:.:.:.:.:.:.	.:.:.:.:.:.:.:.:.:.:.	.:.:.:.:.:.:.:.:.:.:.	.:.:.:.:.:.:.:.:.:.:.	.:.:.:.:.:.:.:.:.:.:.	.:.:.:.:.:.:.:.:.:.:.	.:.:.:.:.:.:.:.:.:.:.	.:.:.:.:.:.:.:.:.:.:.	.:.:.:.:.:.:.:.:.:.:.	.:.:.:.:.:.:.:.:.:.:.	.:.:.:.:.:.:.:.:.:.:.	.:.:.:.:.:.:.:.:.:.:.	.:.:.:.:.:.:.:.:.:.:.	.:.:.:.:.:.:.:.:.:.:.	.:.:.:.:.:.:.:.:.:.:.	.:.:.:.:.:.:.:.:.:.:.	.:.:.:.:.:.:.:.:.:.:.	.:.:.:.:.:.:.:.:.:.:.	.:.:.:.:.:.:.:.:.:.:.	.:.:.:.:.:.:.:.:.:.:.	.:.:.:.:.:.:.:.:.:.:.	.:.:.:.:.:.:.:.:.:.:.	.:.:.:.:.:.:.:.:.:.:.	.:.:.:.:.:.:.:.:.:.:.	.:.:.:.:.:.:.:.:.:.:.	.:.:.:.:.:.:.:.:.:.:.	.:.:.:.:.:.:.:.:.:.:.	.:.:.:.:.:.:.:.:.:.:.	.:.:.:.:.:.:.:.:.:.:.	.:.:.:.:.:.:.:.:.:.:.	.:.:.:.:.:.:.:.:.:.:.	.:.:.:.:.:.:.:.:.:.:.	.:.:.:.:.:.:.:.:.:.:.	.:.:.:.:.:.:.:.:.:.:.	.:.:.:.:.:.:.:.:.:.:.	.:.:.:.:.:.:.:.:.:.:.	.:.:.:.:.:.:.:.:.:.:.	.:.:.:.:.:.:.:.:.:.:.	.:.:.:.:.:.:.:.:.:.:.	.:.:.:.:.:.:.:.:.:.:.	.:.:.:.:.:.:.:.:.:.:.	.:.:.:.:.:.:.:.:.:.:.	.:.:.:.:.:.:.:.:.:.:.	.:.:.:.:.:.:.:.:.:.:.	.:.:.:.:.:.:.:.:.:.:.	.:.:.:.:.:.:.:.:.:.:.	.:.:.:.:.:.:.:.:.:.:.	.:.:.:.:.:.:.:.:.:.:.	.:.:.:.:.:.:.:.:.:.:.	.:.:.:.:.:.:.:.:.:.:.	.:.:.:.:.:.:.:.:.:.:.	.:.:.:.:.:.:.:.:.:.:.	.:.:.:.:.:.:.:.:.:.:.	.:.:.:.:.:.:.:.:.:.:.	.:.:.:.:.:.:.:.:.:.:.	.:.:.:.:.:.:.:.:.:.:.	.:.:.:.:.:.:.:.:.:.:.	.:.:.:.:.:.:.:.:.:.:.	.:.:.:.:.:.:.:.:.:.:.	.:.:.:.:.:.:.:.:.:.:.	.:.:.:.:.:.:.:.:.:.:.	.:.:.:.:.:.:.:.:.:.:.	.:.:.:.:.:.:.:.:.:.:.	.:.:.:.:.:.:.:.:.:.:.	.:.:.:.:.:.:.:.:.:.:.	.:.:.:.:.:.:.:.:.:.:.	.:.:.:.:.:.:.:.:.:.:.	.:.:.:.:.:.:.:.:.:.:.	.:.:.:.:.:.:.:.:.:.:.	.:.:.:.:.:.:.:.:.:.:.	.:.:.:.:.:.:.:.:.:.:.	.:.:.:.:.:.:.:.:.:.:.	.:.:.:.:.:.:.:.:.:.:.	.:.:.:.:.:.:.:.:.:.:.	.:.:.:.:.:.:.:.:.:.:.	.:.:.:.:.:.:.:.:.:.:.	.:.:.:.:.:.:.:.:.:.:.	.:.:.:.:.:.:.:.:.:.:.	.:.:.:.:.:.:.:.:.:.:.	.:.:.:.:.:.:.:.:.:.:.	.:.:.:.:.:.:.:.:.:.:.	.:.:.:.:.:.:.:.:.:.:.	.:.:.:.:.:.:.:.:.:.:.	.:.:.:.:.:.:.:.:.:.:.	.:.:.:.:.:.:.:.:.:.:.	.:.:.:.:.:.:.:.:.:.:.	.:.:.:.:.:.:.:.:.:.:.	.:.:.:.:.:.:.:.:.:.:.	.:.:.:.:.:.:.:.:.:.:.	.:.:.:.:.:.:.:.:.:.:.	.:.:.:.:.:.:.:.:.:.:.	.:.:.:.:.:.:.:.:.:.:.	.:.:.:.:.:.:.:.:.:.:.	.:.:.:.:.:.:.:.:.:.:.	.:.:.:.:.:.:.:.:.:.:.	.:.:.:.:.:.:.:.:.:.:.	.:.:.:.:.:.:.:.:.:.:.	.:.:.:.:.:.:.:.:.:.:.	.:.:.:.:.:.:.:.:.:.:.	.:.:.:.:.:.:.:.:.:.:.	.:.:.:.:.:.:.:.:.:.:.	.:.:.:.:.:.:.:.:.:.:.	.:.:.:.:.:.:.:.:.:.:.	.:.:.:.:.:.:.:.:.:.:.	.:.:.:.:.:.:.:.:.:.:.	.:.:.:.:.:.:.:.:.:.:.	.:.:.:.:.:.:.:.:.:.:.	.:.:.:.:.:.:.:.:.:.:.	.:.:.:.:.:.:.:.:.:.:.	.:.:.:.:.:.:.:.:.:.:.	.:.:.:.:.:.:.:.:.:.:.	.:.:.:.:.:.:.:.:.:.:.	.:.:.:.:.:.:.:.:.:.:.	.:.:.:.:.:.:.:.:.:.:.	.:.:.:.:.:.:.:.:.:.:.	.:.:.:.:.:.:.:.:.:.:.	.:.:.:.:.:.:.:.:.:.:.	.:.:.:.:.:.:.:.:.:.:.	.:.:.:.:.:.:.:.:.:.:.	.:.:.:.:.:.:.:.:.:.:.	.:.:.:.:.:.:.:.:.:.:.	.:.:.:.:.:.:.:.:.:.:.	.:.:.:.:.:.:.:.:.:.:.	.:.:.:.:.:.:.:.:.:.:.
chrI	28995	.	T	<INS:ME>	.	PASS	SVTYPE=INS;STRAND=-;FAMILY=TY2	GT:END:CLASS:RP_SUPPORT:FREQUENCY:JUNCTION1:JUNCTION1SUPPORT:JUNCTION2:JUNCTION2SUPPORT:FIVE_PRIME_SUPPORT:THREE_PRIME_SUPPORT	.:.:.:.:.:.:.:.:.:.:.	.:.:.:.:.:.:.:.:.:.:.	.:.:.:.:.:.:.:.:.:.:.	.:.:.:.:.:.:.:.:.:.:.	.:.:.:.:.:.:.:.:.:.:.	.:.:.:.:.:.:.:.:.:.:.	.:.:.:.:.:.:.:.:.:.:.	.:.:.:.:.:.:.:.:.:.:.	.:.:.:.:.:.:.:.:.:.:.	.:.:.:.:.:.:.:.:.:.:.	.:.:.:.:.:.:.:.:.:.:.	.:.:.:.:.:.:.:.:.:.:.	.:.:.:.:.:.:.:.:.:.:.	.:.:.:.:.:.:.:.:.:.:.	.:.:.:.:.:.:.:.:.:.:.	.:.:.:.:.:.:.:.:.:.:.	.:.:.:.:.:.:.:.:.:.:.	.:.:.:.:.:.:.:.:.:.:.	.:.:.:.:.:.:.:.:.:.:.	.:.:.:.:.:.:.:.:.:.:.	.:.:.:.:.:.:.:.:.:.:.	.:.:.:.:.:.:.:.:.:.:.	.:.:.:.:.:.:.:.:.:.:.	.:.:.:.:.:.:.:.:.:.:.	.:.:.:.:.:.:.:.:.:.:.	.:.:.:.:.:.:.:.:.:.:.	.:.:.:.:.:.:.:.:.:.:.	.:.:.:.:.:.:.:.:.:.:.	.:.:.:.:.:.:.:.:.:.:.	.:.:.:.:.:.:.:.:.:.:.	.:.:.:.:.:.:.:.:.:.:.	.:.:.:.:.:.:.:.:.:.:.	.:.:.:.:.:.:.:.:.:.:.	.:.:.:.:.:.:.:.:.:.:.	.:.:.:.:.:.:.:.:.:.:.	.:.:.:.:.:.:.:.:.:.:.	.:.:.:.:.:.:.:.:.:.:.	.:.:.:.:.:.:.:.:.:.:.	.:.:.:.:.:.:.:.:.:.:.	.:.:.:.:.:.:.:.:.:.:.	.:.:.:.:.:.:.:.:.:.:.	.:.:.:.:.:.:.:.:.:.:.	.:.:.:.:.:.:.:.:.:.:.	.:.:.:.:.:.:.:.:.:.:.	.:.:.:.:.:.:.:.:.:.:.	.:.:.:.:.:.:.:.:.:.:.	.:.:.:.:.:.:.:.:.:.:.	.:.:.:.:.:.:.:.:.:.:.	.:.:.:.:.:.:.:.:.:.:.	.:.:.:.:.:.:.:.:.:.:.	.:.:.:.:.:.:.:.:.:.:.	.:.:.:.:.:.:.:.:.:.:.	1:29002:1p1:63:0.8523:28997:4:28997:0:31:28	.:.:.:.:.:.:.:.:.:.:.	.:.:.:.:.:.:.:.:.:.:.	.:.:.:.:.:.:.:.:.:.:.	.:.:.:.:.:.:.:.:.:.:.	.:.:.:.:.:.:.:.:.:.:.	.:.:.:.:.:.:.:.:.:.:.	.:.:.:.:.:.:.:.:.:.:.	.:.:.:.:.:.:.:.:.:.:.	.:.:.:.:.:.:.:.:.:.:.	.:.:.:.:.:.:.:.:.:.:.	.:.:.:.:.:.:.:.:.:.:.	.:.:.:.:.:.:.:.:.:.:.	.:.:.:.:.:.:.:.:.:.:.	.:.:.:.:.:.:.:.:.:.:.	.:.:.:.:.:.:.:.:.:.:.	.:.:.:.:.:.:.:.:.:.:.	.:.:.:.:.:.:.:.:.:.:.	.:.:.:.:.:.:.:.:.:.:.	.:.:.:.:.:.:.:.:.:.:.	.:.:.:.:.:.:.:.:.:.:.	.:.:.:.:.:.:.:.:.:.:.	.:.:.:.:.:.:.:.:.:.:.	.:.:.:.:.:.:.:.:.:.:.	.:.:.:.:.:.:.:.:.:.:.	.:.:.:.:.:.:.:.:.:.:.	.:.:.:.:.:.:.:.:.:.:.	.:.:.:.:.:.:.:.:.:.:.	.:.:.:.:.:.:.:.:.:.:.	.:.:.:.:.:.:.:.:.:.:.	.:.:.:.:.:.:.:.:.:.:.	.:.:.:.:.:.:.:.:.:.:.	.:.:.:.:.:.:.:.:.:.:.	.:.:.:.:.:.:.:.:.:.:.	.:.:.:.:.:.:.:.:.:.:.	.:.:.:.:.:.:.:.:.:.:.	.:.:.:.:.:.:.:.:.:.:.	.:.:.:.:.:.:.:.:.:.:.	.:.:.:.:.:.:.:.:.:.:.	.:.:.:.:.:.:.:.:.:.:.	.:.:.:.:.:.:.:.:.:.:.	.:.:.:.:.:.:.:.:.:.:.	.:.:.:.:.:.:.:.:.:.:.	.:.:.:.:.:.:.:.:.:.:.	.:.:.:.:.:.:.:.:.:.:.	.:.:.:.:.:.:.:.:.:.:.	.:.:.:.:.:.:.:.:.:.:.	.:.:.:.:.:.:.:.:.:.:.	.:.:.:.:.:.:.:.:.:.:.	.:.:.:.:.:.:.:.:.:.:.	.:.:.:.:.:.:.:.:.:.:.	.:.:.:.:.:.:.:.:.:.:.	.:.:.:.:.:.:.:.:.:.:.	.:.:.:.:.:.:.:.:.:.:.	.:.:.:.:.:.:.:.:.:.:.	.:.:.:.:.:.:.:.:.:.:.	.:.:.:.:.:.:.:.:.:.:.	.:.:.:.:.:.:.:.:.:.:.	.:.:.:.:.:.:.:.:.:.:.	.:.:.:.:.:.:.:.:.:.:.	.:.:.:.:.:.:.:.:.:.:.	.:.:.:.:.:.:.:.:.:.:.	.:.:.:.:.:.:.:.:.:.:.	.:.:.:.:.:.:.:.:.:.:.	.:.:.:.:.:.:.:.:.:.:.	.:.:.:.:.:.:.:.:.:.:.	.:.:.:.:.:.:.:.:.:.:.	.:.:.:.:.:.:.:.:.:.:.	.:.:.:.:.:.:.:.:.:.:.	.:.:.:.:.:.:.:.:.:.:.	.:.:.:.:.:.:.:.:.:.:.	.:.:.:.:.:.:.:.:.:.:.	.:.:.:.:.:.:.:.:.:.:.	.:.:.:.:.:.:.:.:.:.:.	.:.:.:.:.:.:.:.:.:.:.	.:.:.:.:.:.:.:.:.:.:.	.:.:.:.:.:.:.:.:.:.:.	.:.:.:.:.:.:.:.:.:.:.	.:.:.:.:.:.:.:.:.:.:.	.:.:.:.:.:.:.:.:.:.:.	.:.:.:.:.:.:.:.:.:.:.	.:.:.:.:.:.:.:.:.:.:.	.:.:.:.:.:.:.:.:.:.:.	.:.:.:.:.:.:.:.:.:.:.	.:.:.:.:.:.:.:.:.:.:.	.:.:.:.:.:.:.:.:.:.:.	.:.:.:.:.:.:.:.:.:.:.	.:.:.:.:.:.:.:.:.:.:.	.:.:.:.:.:.:.:.:.:.:.	.:.:.:.:.:.:.:.:.:.:.	.:.:.:.:.:.:.:.:.:.:.	.:.:.:.:.:.:.:.:.:.:.	.:.:.:.:.:.:.:.:.:.:.	.:.:.:.:.:.:.:.:.:.:.	.:.:.:.:.:.:.:.:.:.:.	.:.:.:.:.:.:.:.:.:.:.	.:.:.:.:.:.:.:.:.:.:.	.:.:.:.:.:.:.:.:.:.:.	.:.:.:.:.:.:.:.:.:.:.	.:.:.:.:.:.:.:.:.:.:.	.:.:.:.:.:.:.:.:.:.:.	.:.:.:.:.:.:.:.:.:.:.	.:.:.:.:.:.:.:.:.:.:.	.:.:.:.:.:.:.:.:.:.:.	.:.:.:.:.:.:.:.:.:.:.	.:.:.:.:.:.:.:.:.:.:.	.:.:.:.:.:.:.:.:.:.:.	.:.:.:.:.:.:.:.:.:.:.	.:.:.:.:.:.:.:.:.:.:.	.:.:.:.:.:.:.:.:.:.:.	.:.:.:.:.:.:.:.:.:.:.	.:.:.:.:.:.:.:.:.:.:.	.:.:.:.:.:.:.:.:.:.:.	.:.:.:.:.:.:.:.:.:.:.	.:.:.:.:.:.:.:.:.:.:.	.:.:.:.:.:.:.:.:.:.:.	.:.:.:.:.:.:.:.:.:.:.	.:.:.:.:.:.:.:.:.:.:.	.:.:.:.:.:.:.:.:.:.:.	.:.:.:.:.:.:.:.:.:.:.	.:.:.:.:.:.:.:.:.:.:.	.:.:.:.:.:.:.:.:.:.:.	.:.:.:.:.:.:.:.:.:.:.	.:.:.:.:.:.:.:.:.:.:.	.:.:.:.:.:.:.:.:.:.:.	.:.:.:.:.:.:.:.:.:.:.	.:.:.:.:.:.:.:.:.:.:.	.:.:.:.:.:.:.:.:.:.:.	.:.:.:.:.:.:.:.:.:.:.	.:.:.:.:.:.:.:.:.:.:.	.:.:.:.:.:.:.:.:.:.:.	.:.:.:.:.:.:.:.:.:.:.	.:.:.:.:.:.:.:.:.:.:.	.:.:.:.:.:.:.:.:.:.:.	.:.:.:.:.:.:.:.:.:.:.	.:.:.:.:.:.:.:.:.:.:.	.:.:.:.:.:.:.:.:.:.:.	.:.:.:.:.:.:.:.:.:.:.	.:.:.:.:.:.:.:.:.:.:.	.:.:.:.:.:.:.:.:.:.:.	.:.:.:.:.:.:.:.:.:.:.	.:.:.:.:.:.:.:.:.:.:.	.:.:.:.:.:.:.:.:.:.:.	.:.:.:.:.:.:.:.:.:.:.	.:.:.:.:.:.:.:.:.:.:.	.:.:.:.:.:.:.:.:.:.:.	.:.:.:.:.:.:.:.:.:.:.	.:.:.:.:.:.:.:.:.:.:.	.:.:.:.:.:.:.:.:.:.:.	.:.:.:.:.:.:.:.:.:.:.	.:.:.:.:.:.:.:.:.:.:.	.:.:.:.:.:.:.:.:.:.:.	.:.:.:.:.:.:.:.:.:.:.	.:.:.:.:.:.:.:.:.:.:.	.:.:.:.:.:.:.:.:.:.:.	.:.:.:.:.:.:.:.:.:.:.	.:.:.:.:.:.:.:.:.:.:.	.:.:.:.:.:.:.:.:.:.:.	.:.:.:.:.:.:.:.:.:.:.	.:.:.:.:.:.:.:.:.:.:.	.:.:.:.:.:.:.:.:.:.:.	.:.:.:.:.:.:.:.:.:.:.	.:.:.:.:.:.:.:.:.:.:.	.:.:.:.:.:.:.:.:.:.:.	.:.:.:.:.:.:.:.:.:.:.	.:.:.:.:.:.:.:.:.:.:.	.:.:.:.:.:.:.:.:.:.:.	.:.:.:.:.:.:.:.:.:.:.	.:.:.:.:.:.:.:.:.:.:.	.:.:.:.:.:.:.:.:.:.:.	.:.:.:.:.:.:.:.:.:.:.	.:.:.:.:.:.:.:.:.:.:.	.:.:.:.:.:.:.:.:.:.:.	.:.:.:.:.:.:.:.:.:.:.	.:.:.:.:.:.:.:.:.:.:.	.:.:.:.:.:.:.:.:.:.:.	.:.:.:.:.:.:.:.:.:.:.	.:.:.:.:.:.:.:.:.:.:.	.:.:.:.:.:.:.:.:.:.:.	.:.:.:.:.:.:.:.:.:.:.	.:.:.:.:.:.:.:.:.:.:.	.:.:.:.:.:.:.:.:.:.:.	.:.:.:.:.:.:.:.:.:.:.	.:.:.:.:.:.:.:.:.:.:.	.:.:.:.:.:.:.:.:.:.:.	.:.:.:.:.:.:.:.:.:.:.	.:.:.:.:.:.:.:.:.:.:.	.:.:.:.:.:.:.:.:.:.:.	.:.:.:.:.:.:.:.:.:.:.	.:.:.:.:.:.:.:.:.:.:.	.:.:.:.:.:.:.:.:.:.:.	.:.:.:.:.:.:.:.:.:.:.	.:.:.:.:.:.:.:.:.:.:.	.:.:.:.:.:.:.:.:.:.:.	.:.:.:.:.:.:.:.:.:.:.	.:.:.:.:.:.:.:.:.:.:.	.:.:.:.:.:.:.:.:.:.:.	.:.:.:.:.:.:.:.:.:.:.	.:.:.:.:.:.:.:.:.:.:.	.:.:.:.:.:.:.:.:.:.:.	.:.:.:.:.:.:.:.:.:.:.	.:.:.:.:.:.:.:.:.:.:.	.:.:.:.:.:.:.:.:.:.:.	.:.:.:.:.:.:.:.:.:.:.	.:.:.:.:.:.:.:.:.:.:.	.:.:.:.:.:.:.:.:.:.:.	.:.:.:.:.:.:.:.:.:.:.	.:.:.:.:.:.:.:.:.:.:.	.:.:.:.:.:.:.:.:.:.:.	.:.:.:.:.:.:.:.:.:.:.	.:.:.:.:.:.:.:.:.:.:.	.:.:.:.:.:.:.:.:.:.:.	.:.:.:.:.:.:.:.:.:.:.	.:.:.:.:.:.:.:.:.:.:.	.:.:.:.:.:.:.:.:.:.:.	.:.:.:.:.:.:.:.:.:.:.	.:.:.:.:.:.:.:.:.:.:.	.:.:.:.:.:.:.:.:.:.:.	.:.:.:.:.:.:.:.:.:.:.	.:.:.:.:.:.:.:.:.:.:.	.:.:.:.:.:.:.:.:.:.:.	.:.:.:.:.:.:.:.:.:.:.	.:.:.:.:.:.:.:.:.:.:.	.:.:.:.:.:.:.:.:.:.:.	.:.:.:.:.:.:.:.:.:.:.	.:.:.:.:.:.:.:.:.:.:.	.:.:.:.:.:.:.:.:.:.:.	.:.:.:.:.:.:.:.:.:.:.	.:.:.:.:.:.:.:.:.:.:.	.:.:.:.:.:.:.:.:.:.:.	.:.:.:.:.:.:.:.:.:.:.	.:.:.:.:.:.:.:.:.:.:.	.:.:.:.:.:.:.:.:.:.:.	.:.:.:.:.:.:.:.:.:.:.	.:.:.:.:.:.:.:.:.:.:.	.:.:.:.:.:.:.:.:.:.:.	.:.:.:.:.:.:.:.:.:.:.	.:.:.:.:.:.:.:.:.:.:.	.:.:.:.:.:.:.:.:.:.:.	.:.:.:.:.:.:.:.:.:.:.	.:.:.:.:.:.:.:.:.:.:.	.:.:.:.:.:.:.:.:.:.:.	.:.:.:.:.:.:.:.:.:.:.	.:.:.:.:.:.:.:.:.:.:.	.:.:.:.:.:.:.:.:.:.:.	.:.:.:.:.:.:.:.:.:.:.	.:.:.:.:.:.:.:.:.:.:.	.:.:.:.:.:.:.:.:.:.:.	.:.:.:.:.:.:.:.:.:.:.	.:.:.:.:.:.:.:.:.:.:.	.:.:.:.:.:.:.:.:.:.:.	.:.:.:.:.:.:.:.:.:.:.	.:.:.:.:.:.:.:.:.:.:.	.:.:.:.:.:.:.:.:.:.:.	.:.:.:.:.:.:.:.:.:.:.	.:.:.:.:.:.:.:.:.:.:.	.:.:.:.:.:.:.:.:.:.:.	.:.:.:.:.:.:.:.:.:.:.	.:.:.:.:.:.:.:.:.:.:.	.:.:.:.:.:.:.:.:.:.:.	.:.:.:.:.:.:.:.:.:.:.	.:.:.:.:.:.:.:.:.:.:.	.:.:.:.:.:.:.:.:.:.:.	.:.:.:.:.:.:.:.:.:.:.	.:.:.:.:.:.:.:.:.:.:.	.:.:.:.:.:.:.:.:.:.:.	.:.:.:.:.:.:.:.:.:.:.	.:.:.:.:.:.:.:.:.:.:.	.:.:.:.:.:.:.:.:.:.:.	.:.:.:.:.:.:.:.:.:.:.	.:.:.:.:.:.:.:.:.:.:.	.:.:.:.:.:.:.:.:.:.:.	.:.:.:.:.:.:.:.:.:.:.	.:.:.:.:.:.:.:.:.:.:.	.:.:.:.:.:.:.:.:.:.:.	.:.:.:.:.:.:.:.:.:.:.	.:.:.:.:.:.:.:.:.:.:.	.:.:.:.:.:.:.:.:.:.:.	.:.:.:.:.:.:.:.:.:.:.	.:.:.:.:.:.:.:.:.:.:.	.:.:.:.:.:.:.:.:.:.:.	.:.:.:.:.:.:.:.:.:.:.	.:.:.:.:.:.:.:.:.:.:.	.:.:.:.:.:.:.:.:.:.:.	.:.:.:.:.:.:.:.:.:.:.	.:.:.:.:.:.:.:.:.:.:.	.:.:.:.:.:.:.:.:.:.:.	.:.:.:.:.:.:.:.:.:.:.	.:.:.:.:.:.:.:.:.:.:.	.:.:.:.:.:.:.:.:.:.:.	.:.:.:.:.:.:.:.:.:.:.	.:.:.:.:.:.:.:.:.:.:.	.:.:.:.:.:.:.:.:.:.:.	.:.:.:.:.:.:.:.:.:.:.	.:.:.:.:.:.:.:.:.:.:.	.:.:.:.:.:.:.:.:.:.:.	.:.:.:.:.:.:.:.:.:.:.	.:.:.:.:.:.:.:.:.:.:.	.:.:.:.:.:.:.:.:.:.:.	.:.:.:.:.:.:.:.:.:.:.	.:.:.:.:.:.:.:.:.:.:.	.:.:.:.:.:.:.:.:.:.:.	.:.:.:.:.:.:.:.:.:.:.	.:.:.:.:.:.:.:.:.:.:.	.:.:.:.:.:.:.:.:.:.:.	.:.:.:.:.:.:.:.:.:.:.	.:.:.:.:.:.:.:.:.:.:.	.:.:.:.:.:.:.:.:.:.:.	.:.:.:.:.:.:.:.:.:.:.	.:.:.:.:.:.:.:.:.:.:.	.:.:.:.:.:.:.:.:.:.:.	.:.:.:.:.:.:.:.:.:.:.	.:.:.:.:.:.:.:.:.:.:.	.:.:.:.:.:.:.:.:.:.:.	.:.:.:.:.:.:.:.:.:.:.	.:.:.:.:.:.:.:.:.:.:.	.:.:.:.:.:.:.:.:.:.:.	.:.:.:.:.:.:.:.:.:.:.	.:.:.:.:.:.:.:.:.:.:.	.:.:.:.:.:.:.:.:.:.:.	.:.:.:.:.:.:.:.:.:.:.	.:.:.:.:.:.:.:.:.:.:.	.:.:.:.:.:.:.:.:.:.:.	.:.:.:.:.:.:.:.:.:.:.	.:.:.:.:.:.:.:.:.:.:.	.:.:.:.:.:.:.:.:.:.:.	.:.:.:.:.:.:.:.:.:.:.	.:.:.:.:.:.:.:.:.:.:.	.:.:.:.:.:.:.:.:.:.:.	.:.:.:.:.:.:.:.:.:.:.	.:.:.:.:.:.:.:.:.:.:.	.:.:.:.:.:.:.:.:.:.:.	.:.:.:.:.:.:.:.:.:.:.	.:.:.:.:.:.:.:.:.:.:.	.:.:.:.:.:.:.:.:.:.:.	.:.:.:.:.:.:.:.:.:.:.	.:.:.:.:.:.:.:.:.:.:.	.:.:.:.:.:.:.:.:.:.:.	.:.:.:.:.:.:.:.:.:.:.	.:.:.:.:.:.:.:.:.:.:.	.:.:.:.:.:.:.:.:.:.:.	.:.:.:.:.:.:.:.:.:.:.	.:.:.:.:.:.:.:.:.:.:.	.:.:.:.:.:.:.:.:.:.:.	.:.:.:.:.:.:.:.:.:.:.	.:.:.:.:.:.:.:.:.:.:.	.:.:.:.:.:.:.:.:.:.:.	.:.:.:.:.:.:.:.:.:.:.	.:.:.:.:.:.:.:.:.:.:.	.:.:.:.:.:.:.:.:.:.:.	.:.:.:.:.:.:.:.:.:.:.	.:.:.:.:.:.:.:.:.:.:.	.:.:.:.:.:.:.:.:.:.:.	.:.:.:.:.:.:.:.:.:.:.	.:.:.:.:.:.:.:.:.:.:.	.:.:.:.:.:.:.:.:.:.:.	.:.:.:.:.:.:.:.:.:.:.	.:.:.:.:.:.:.:.:.:.:.	.:.:.:.:.:.:.:.:.:.:.	.:.:.:.:.:.:.:.:.:.:.	.:.:.:.:.:.:.:.:.:.:.	.:.:.:.:.:.:.:.:.:.:.	.:.:.:.:.:.:.:.:.:.:.	.:.:.:.:.:.:.:.:.:.:.	.:.:.:.:.:.:.:.:.:.:.	.:.:.:.:.:.:.:.:.:.:.	.:.:.:.:.:.:.:.:.:.:.	.:.:.:.:.:.:.:.:.:.:.	.:.:.:.:.:.:.:.:.:.:.	.:.:.:.:.:.:.:.:.:.:.	.:.:.:.:.:.:.:.:.:.:.	.:.:.:.:.:.:.:.:.:.:.	.:.:.:.:.:.:.:.:.:.:.	.:.:.:.:.:.:.:.:.:.:.	.:.:.:.:.:.:.:.:.:.:.	.:.:.:.:.:.:.:.:.:.:.	.:.:.:.:.:.:.:.:.:.:.	.:.:.:.:.:.:.:.:.:.:.	.:.:.:.:.:.:.:.:.:.:.	.:.:.:.:.:.:.:.:.:.:.	.:.:.:.:.:.:.:.:.:.:.	.:.:.:.:.:.:.:.:.:.:.	.:.:.:.:.:.:.:.:.:.:.	.:.:.:.:.:.:.:.:.:.:.	.:.:.:.:.:.:.:.:.:.:.	.:.:.:.:.:.:.:.:.:.:.	.:.:.:.:.:.:.:.:.:.:.	.:.:.:.:.:.:.:.:.:.:.	.:.:.:.:.:.:.:.:.:.:.	.:.:.:.:.:.:.:.:.:.:.	.:.:.:.:.:.:.:.:.:.:.	.:.:.:.:.:.:.:.:.:.:.	.:.:.:.:.:.:.:.:.:.:.	.:.:.:.:.:.:.:.:.:.:.	.:.:.:.:.:.:.:.:.:.:.	.:.:.:.:.:.:.:.:.:.:.	.:.:.:.:.:.:.:.:.:.:.	.:.:.:.:.:.:.:.:.:.:.	.:.:.:.:.:.:.:.:.:.:.	.:.:.:.:.:.:.:.:.:.:.	.:.:.:.:.:.:.:.:.:.:.	.:.:.:.:.:.:.:.:.:.:.	.:.:.:.:.:.:.:.:.:.:.	.:.:.:.:.:.:.:.:.:.:.	.:.:.:.:.:.:.:.:.:.:.	.:.:.:.:.:.:.:.:.:.:.	.:.:.:.:.:.:.:.:.:.:.	.:.:.:.:.:.:.:.:.:.:.	.:.:.:.:.:.:.:.:.:.:.	.:.:.:.:.:.:.:.:.:.:.	.:.:.:.:.:.:.:.:.:.:.	.:.:.:.:.:.:.:.:.:.:.	.:.:.:.:.:.:.:.:.:.:.	.:.:.:.:.:.:.:.:.:.:.	.:.:.:.:.:.:.:.:.:.:.	.:.:.:.:.:.:.:.:.:.:.	.:.:.:.:.:.:.:.:.:.:.	.:.:.:.:.:.:.:.:.:.:.	.:.:.:.:.:.:.:.:.:.:.	.:.:.:.:.:.:.:.:.:.:.	.:.:.:.:.:.:.:.:.:.:.	.:.:.:.:.:.:.:.:.:.:.	.:.:.:.:.:.:.:.:.:.:.	.:.:.:.:.:.:.:.:.:.:.	.:.:.:.:.:.:.:.:.:.:.	.:.:.:.:.:.:.:.:.:.:.	.:.:.:.:.:.:.:.:.:.:.	.:.:.:.:.:.:.:.:.:.:.	.:.:.:.:.:.:.:.:.:.:.	.:.:.:.:.:.:.:.:.:.:.	.:.:.:.:.:.:.:.:.:.:.	.:.:.:.:.:.:.:.:.:.:.	.:.:.:.:.:.:.:.:.:.:.	.:.:.:.:.:.:.:.:.:.:.	.:.:.:.:.:.:.:.:.:.:.	.:.:.:.:.:.:.:.:.:.:.	.:.:.:.:.:.:.:.:.:.:.	.:.:.:.:.:.:.:.:.:.:.	.:.:.:.:.:.:.:.:.:.:.	.:.:.:.:.:.:.:.:.:.:.	.:.:.:.:.:.:.:.:.:.:.	.:.:.:.:.:.:.:.:.:.:.	.:.:.:.:.:.:.:.:.:.:.	.:.:.:.:.:.:.:.:.:.:.	.:.:.:.:.:.:.:.:.:.:.	.:.:.:.:.:.:.:.:.:.:.	.:.:.:.:.:.:.:.:.:.:.	.:.:.:.:.:.:.:.:.:.:.	.:.:.:.:.:.:.:.:.:.:.	.:.:.:.:.:.:.:.:.:.:.	.:.:.:.:.:.:.:.:.:.:.	.:.:.:.:.:.:.:.:.:.:.	.:.:.:.:.:.:.:.:.:.:.	.:.:.:.:.:.:.:.:.:.:.	.:.:.:.:.:.:.:.:.:.:.	.:.:.:.:.:.:.:.:.:.:.	.:.:.:.:.:.:.:.:.:.:.	.:.:.:.:.:.:.:.:.:.:.	.:.:.:.:.:.:.:.:.:.:.	.:.:.:.:.:.:.:.:.:.:.	.:.:.:.:.:.:.:.:.:.:.	.:.:.:.:.:.:.:.:.:.:.	.:.:.:.:.:.:.:.:.:.:.	.:.:.:.:.:.:.:.:.:.:.	.:.:.:.:.:.:.:.:.:.:.	.:.:.:.:.:.:.:.:.:.:.	.:.:.:.:.:.:.:.:.:.:.	.:.:.:.:.:.:.:.:.:.:.	.:.:.:.:.:.:.:.:.:.:.	.:.:.:.:.:.:.:.:.:.:.	.:.:.:.:.:.:.:.:.:.:.	.:.:.:.:.:.:.:.:.:.:.	.:.:.:.:.:.:.:.:.:.:.	.:.:.:.:.:.:.:.:.:.:.	.:.:.:.:.:.:.:.:.:.:.	.:.:.:.:.:.:.:.:.:.:.	.:.:.:.:.:.:.:.:.:.:.	.:.:.:.:.:.:.:.:.:.:.	.:.:.:.:.:.:.:.:.:.:.	.:.:.:.:.:.:.:.:.:.:.	.:.:.:.:.:.:.:.:.:.:.	.:.:.:.:.:.:.:.:.:.:.	.:.:.:.:.:.:.:.:.:.:.	.:.:.:.:.:.:.:.:.:.:.	.:.:.:.:.:.:.:.:.:.:.	.:.:.:.:.:.:.:.:.:.:.	.:.:.:.:.:.:.:.:.:.:.	.:.:.:.:.:.:.:.:.:.:.	.:.:.:.:.:.:.:.:.:.:.	.:.:.:.:.:.:.:.:.:.:.	.:.:.:.:.:.:.:.:.:.:.	.:.:.:.:.:.:.:.:.:.:.	.:.:.:.:.:.:.:.:.:.:.	.:.:.:.:.:.:.:.:.:.:.	.:.:.:.:.:.:.:.:.:.:.	.:.:.:.:.:.:.:.:.:.:.	.:.:.:.:.:.:.:.:.:.:.	.:.:.:.:.:.:.:.:.:.:.	.:.:.:.:.:.:.:.:.:.:.	.:.:.:.:.:.:.:.:.:.:.	.:.:.:.:.:.:.:.:.:.:.	.:.:.:.:.:.:.:.:.:.:.	.:.:.:.:.:.:.:.:.:.:.	.:.:.:.:.:.:.:.:.:.:.	.:.:.:.:.:.:.:.:.:.:.	.:.:.:.:.:.:.:.:.:.:.	.:.:.:.:.:.:.:.:.:.:.	.:.:.:.:.:.:.:.:.:.:.	.:.:.:.:.:.:.:.:.:.:.	.:.:.:.:.:.:.:.:.:.:.	.:.:.:.:.:.:.:.:.:.:.	.:.:.:.:.:.:.:.:.:.:.	.:.:.:.:.:.:.:.:.:.:.	.:.:.:.:.:.:.:.:.:.:.	.:.:.:.:.:.:.:.:.:.:.	.:.:.:.:.:.:.:.:.:.:.	.:.:.:.:.:.:.:.:.:.:.	.:.:.:.:.:.:.:.:.:.:.	.:.:.:.:.:.:.:.:.:.:.	.:.:.:.:.:.:.:.:.:.:.	.:.:.:.:.:.:.:.:.:.:.	.:.:.:.:.:.:.:.:.:.:.	.:.:.:.:.:.:.:.:.:.:.	.:.:.:.:.:.:.:.:.:.:.	.:.:.:.:.:.:.:.:.:.:.	.:.:.:.:.:.:.:.:.:.:.	.:.:.:.:.:.:.:.:.:.:.	.:.:.:.:.:.:.:.:.:.:.	.:.:.:.:.:.:.:.:.:.:.	.:.:.:.:.:.:.:.:.:.:.	.:.:.:.:.:.:.:.:.:.:.	.:.:.:.:.:.:.:.:.:.:.	.:.:.:.:.:.:.:.:.:.:.	.:.:.:.:.:.:.:.:.:.:.	.:.:.:.:.:.:.:.:.:.:.	.:.:.:.:.:.:.:.:.:.:.	.:.:.:.:.:.:.:.:.:.:.	.:.:.:.:.:.:.:.:.:.:.	.:.:.:.:.:.:.:.:.:.:.	.:.:.:.:.:.:.:.:.:.:.	.:.:.:.:.:.:.:.:.:.:.	.:.:.:.:.:.:.:.:.:.:.	.:.:.:.:.:.:.:.:.:.:.	.:.:.:.:.:.:.:.:.:.:.	.:.:.:.:.:.:.:.:.:.:.	.:.:.:.:.:.:.:.:.:.:.	.:.:.:.:.:.:.:.:.:.:.	.:.:.:.:.:.:.:.:.:.:.	.:.:.:.:.:.:.:.:.:.:.	.:.:.:.:.:.:.:.:.:.:.	.:.:.:.:.:.:.:.:.:.:.	.:.:.:.:.:.:.:.:.:.:.	.:.:.:.:.:.:.:.:.:.:.	.:.:.:.:.:.:.:.:.:.:.	.:.:.:.:.:.:.:.:.:.:.	.:.:.:.:.:.:.:.:.:.:.	.:.:.:.:.:.:.:.:.:.:.	.:.:.:.:.:.:.:.:.:.:.	.:.:.:.:.:.:.:.:.:.:.	.:.:.:.:.:.:.:.:.:.:.	.:.:.:.:.:.:.:.:.:.:.	.:.:.:.:.:.:.:.:.:.:.	.:.:.:.:.:.:.:.:.:.:.	.:.:.:.:.:.:.:.:.:.:.	.:.:.:.:.:.:.:.:.:.:.	.:.:.:.:.:.:.:.:.:.:.	.:.:.:.:.:.:.:.:.:.:.	.:.:.:.:.:.:.:.:.:.:.	.:.:.:.:.:.:.:.:.:.:.	.:.:.:.:.:.:.:.:.:.:.	.:.:.:.:.:.:.:.:.:.:.	.:.:.:.:.:.:.:.:.:.:.	.:.:.:.:.:.:.:.:.:.:.	.:.:.:.:.:.:.:.:.:.:.	.:.:.:.:.:.:.:.:.:.:.	.:.:.:.:.:.:.:.:.:.:.	.:.:.:.:.:.:.:.:.:.:.	.:.:.:.:.:.:.:.:.:.:.	.:.:.:.:.:.:.:.:.:.:.	.:.:.:.:.:.:.:.:.:.:.	.:.:.:.:.:.:.:.:.:.:.	.:.:.:.:.:.:.:.:.:.:.	.:.:.:.:.:.:.:.:.:.:.	.:.:.:.:.:.:.:.:.:.:.	.:.:.:.:.:.:.:.:.:.:.	.:.:.:.:.:.:.:.:.:.:.	.:.:.:.:.:.:.:.:.:.:.	.:.:.:.:.:.:.:.:.:.:.	.:.:.:.:.:.:.:.:.:.:.	.:.:.:.:.:.:.:.:.:.:.	.:.:.:.:.:.:.:.:.:.:.	.:.:.:.:.:.:.:.:.:.:.	.:.:.:.:.:.:.:.:.:.:.	.:.:.:.:.:.:.:.:.:.:.	.:.:.:.:.:.:.:.:.:.:.	.:.:.:.:.:.:.:.:.:.:.	.:.:.:.:.:.:.:.:.:.:.	.:.:.:.:.:.:.:.:.:.:.	.:.:.:.:.:.:.:.:.:.:.	.:.:.:.:.:.:.:.:.:.:.	.:.:.:.:.:.:.:.:.:.:.	.:.:.:.:.:.:.:.:.:.:.	.:.:.:.:.:.:.:.:.:.:.	.:.:.:.:.:.:.:.:.:.:.	.:.:.:.:.:.:.:.:.:.:.	.:.:.:.:.:.:.:.:.:.:.	.:.:.:.:.:.:.:.:.:.:.	.:.:.:.:.:.:.:.:.:.:.	.:.:.:.:.:.:.:.:.:.:.	.:.:.:.:.:.:.:.:.:.:.	.:.:.:.:.:.:.:.:.:.:.	.:.:.:.:.:.:.:.:.:.:.	.:.:.:.:.:.:.:.:.:.:.	.:.:.:.:.:.:.:.:.:.:.	.:.:.:.:.:.:.:.:.:.:.	.:.:.:.:.:.:.:.:.:.:.	.:.:.:.:.:.:.:.:.:.:.	.:.:.:.:.:.:.:.:.:.:.	.:.:.:.:.:.:.:.:.:.:.	.:.:.:.:.:.:.:.:.:.:.	.:.:.:.:.:.:.:.:.:.:.	.:.:.:.:.:.:.:.:.:.:.	.:.:.:.:.:.:.:.:.:.:.	.:.:.:.:.:.:.:.:.:.:.	.:.:.:.:.:.:.:.:.:.:.	.:.:.:.:.:.:.:.:.:.:.	.:.:.:.:.:.:.:.:.:.:.	.:.:.:.:.:.:.:.:.:.:.	.:.:.:.:.:.:.:.:.:.:.	.:.:.:.:.:.:.:.:.:.:.	.:.:.:.:.:.:.:.:.:.:.	.:.:.:.:.:.:.:.:.:.:.	.:.:.:.:.:.:.:.:.:.:.	.:.:.:.:.:.:.:.:.:.:.	.:.:.:.:.:.:.:.:.:.:.	.:.:.:.:.:.:.:.:.:.:.	.:.:.:.:.:.:.:.:.:.:.	.:.:.:.:.:.:.:.:.:.:.	.:.:.:.:.:.:.:.:.:.:.	.:.:.:.:.:.:.:.:.:.:.	.:.:.:.:.:.:.:.:.:.:.	.:.:.:.:.:.:.:.:.:.:.	.:.:.:.:.:.:.:.:.:.:.	.:.:.:.:.:.:.:.:.:.:.	.:.:.:.:.:.:.:.:.:.:.	.:.:.:.:.:.:.:.:.:.:.	.:.:.:.:.:.:.:.:.:.:.	.:.:.:.:.:.:.:.:.:.:.	.:.:.:.:.:.:.:.:.:.:.	.:.:.:.:.:.:.:.:.:.:.	.:.:.:.:.:.:.:.:.:.:.	.:.:.:.:.:.:.:.:.:.:.	.:.:.:.:.:.:.:.:.:.:.	.:.:.:.:.:.:.:.:.:.:.	.:.:.:.:.:.:.:.:.:.:.	.:.:.:.:.:.:.:.:.:.:.	.:.:.:.:.:.:.:.:.:.:.	.:.:.:.:.:.:.:.:.:.:.	.:.:.:.:.:.:.:.:.:.:.	.:.:.:.:.:.:.:.:.:.:.	.:.:.:.:.:.:.:.:.:.:.	.:.:.:.:.:.:.:.:.:.:.	.:.:.:.:.:.:.:.:.:.:.	.:.:.:.:.:.:.:.:.:.:.	.:.:.:.:.:.:.:.:.:.:.	.:.:.:.:.:.:.:.:.:.:.	.:.:.:.:.:.:.:.:.:.:.	.:.:.:.:.:.:.:.:.:.:.	.:.:.:.:.:.:.:.:.:.:.	.:.:.:.:.:.:.:.:.:.:.	.:.:.:.:.:.:.:.:.:.:.	.:.:.:.:.:.:.:.:.:.:.	.:.:.:.:.:.:.:.:.:.:.	.:.:.:.:.:.:.:.:.:.:.	.:.:.:.:.:.:.:.:.:.:.	.:.:.:.:.:.:.:.:.:.:.	.:.:.:.:.:.:.:.:.:.:.	.:.:.:.:.:.:.:.:.:.:.	.:.:.:.:.:.:.:.:.:.:.	.:.:.:.:.:.:.:.:.:.:.	.:.:.:.:.:.:.:.:.:.:.	.:.:.:.:.:.:.:.:.:.:.	.:.:.:.:.:.:.:.:.:.:.	.:.:.:.:.:.:.:.:.:.:.	.:.:.:.:.:.:.:.:.:.:.	.:.:.:.:.:.:.:.:.:.:.	.:.:.:.:.:.:.:.:.:.:.	.:.:.:.:.:.:.:.:.:.:.	.:.:.:.:.:.:.:.:.:.:.	.:.:.:.:.:.:.:.:.:.:.	.:.:.:.:.:.:.:.:.:.:.	.:.:.:.:.:.:.:.:.:.:.	.:.:.:.:.:.:.:.:.:.:.	.:.:.:.:.:.:.:.:.:.:.	.:.:.:.:.:.:.:.:.:.:.	.:.:.:.:.:.:.:.:.:.:.	.:.:.:.:.:.:.:.:.:.:.	.:.:.:.:.:.:.:.:.:.:.	.:.:.:.:.:.:.:.:.:.:.	.:.:.:.:.:.:.:.:.:.:.	.:.:.:.:.:.:.:.:.:.:.	.:.:.:.:.:.:.:.:.:.:.	.:.:.:.:.:.:.:.:.:.:.	.:.:.:.:.:.:.:.:.:.:.	.:.:.:.:.:.:.:.:.:.:.	.:.:.:.:.:.:.:.:.:.:.	.:.:.:.:.:.:.:.:.:.:.	.:.:.:.:.:.:.:.:.:.:.	.:.:.:.:.:.:.:.:.:.:.	.:.:.:.:.:.:.:.:.:.:.	.:.:.:.:.:.:.:.:.:.:.	.:.:.:.:.:.:.:.:.:.:.	.:.:.:.:.:.:.:.:.:.:.	.:.:.:.:.:.:.:.:.:.:.	.:.:.:.:.:.:.:.:.:.:.	.:.:.:.:.:.:.:.:.:.:.	.:.:.:.:.:.:.:.:.:.:.	.:.:.:.:.:.:.:.:.:.:.	.:.:.:.:.:.:.:.:.:.:.	.:.:.:.:.:.:.:.:.:.:.	.:.:.:.:.:.:.:.:.:.:.	.:.:.:.:.:.:.:.:.:.:.	.:.:.:.:.:.:.:.:.:.:.	.:.:.:.:.:.:.:.:.:.:.	.:.:.:.:.:.:.:.:.:.:.	.:.:.:.:.:.:.:.:.:.:.	.:.:.:.:.:.:.:.:.:.:.	.:.:.:.:.:.:.:.:.:.:.	.:.:.:.:.:.:.:.:.:.:.	.:.:.:.:.:.:.:.:.:.:.	.:.:.:.:.:.:.:.:.:.:.	.:.:.:.:.:.:.:.:.:.:.	.:.:.:.:.:.:.:.:.:.:.	.:.:.:.:.:.:.:.:.:.:.	.:.:.:.:.:.:.:.:.:.:.	.:.:.:.:.:.:.:.:.:.:.	.:.:.:.:.:.:.:.:.:.:.	.:.:.:.:.:.:.:.:.:.:.	.:.:.:.:.:.:.:.:.:.:.	.:.:.:.:.:.:.:.:.:.:.	.:.:.:.:.:.:.:.:.:.:.	.:.:.:.:.:.:.:.:.:.:.	.:.:.:.:.:.:.:.:.:.:.	.:.:.:.:.:.:.:.:.:.:.	.:.:.:.:.:.:.:.:.:.:.	.:.:.:.:.:.:.:.:.:.:.	.:.:.:.:.:.:.:.:.:.:.	.:.:.:.:.:.:.:.:.:.:.	.:.:.:.:.:.:.:.:.:.:.	.:.:.:.:.:.:.:.:.:.:.	.:.:.:.:.:.:.:.:.:.:.	.:.:.:.:.:.:.:.:.:.:.	.:.:.:.:.:.:.:.:.:.:.	.:.:.:.:.:.:.:.:.:.:.	.:.:.:.:.:.:.:.:.:.:.	.:.:.:.:.:.:.:.:.:.:.	.:.:.:.:.:.:.:.:.:.:.	.:.:.:.:.:.:.:.:.:.:.	.:.:.:.:.:.:.:.:.:.:.	.:.:.:.:.:.:.:.:.:.:.	.:.:.:.:.:.:.:.:.:.:.	.:.:.:.:.:.:.:.:.:.:.	.:.:.:.:.:.:.:.:.:.:.	.:.:.:.:.:.:.:.:.:.:.	.:.:.:.:.:.:.:.:.:.:.	.:.:.:.:.:.:.:.:.:.:.	.:.:.:.:.:.:.:.:.:.:.	.:.:.:.:.:.:.:.:.:.:.	.:.:.:.:.:.:.:.:.:.:.	.:.:.:.:.:.:.:.:.:.:.	.:.:.:.:.:.:.:.:.:.:.	.:.:.:.:.:.:.:.:.:.:.	.:.:.:.:.:.:.:.:.:.:.	.:.:.:.:.:.:.:.:.:.:.	.:.:.:.:.:.:.:.:.:.:.	.:.:.:.:.:.:.:.:.:.:.	.:.:.:.:.:.:.:.:.:.:.	.:.:.:.:.:.:.:.:.:.:.	.:.:.:.:.:.:.:.:.:.:.	.:.:.:.:.:.:.:.:.:.:.	.:.:.:.:.:.:.:.:.:.:.	.:.:.:.:.:.:.:.:.:.:.	.:.:.:.:.:.:.:.:.:.:.	.:.:.:.:.:.:.:.:.:.:.	.:.:.:.:.:.:.:.:.:.:.	.:.:.:.:.:.:.:.:.:.:.	.:.:.:.:.:.:.:.:.:.:.	.:.:.:.:.:.:.:.:.:.:.	.:.:.:.:.:.:.:.:.:.:.	.:.:.:.:.:.:.:.:.:.:.	.:.:.:.:.:.:.:.:.:.:.	.:.:.:.:.:.:.:.:.:.:.	.:.:.:.:.:.:.:.:.:.:.	.:.:.:.:.:.:.:.:.:.:.	.:.:.:.:.:.:.:.:.:.:.	.:.:.:.:.:.:.:.:.:.:.	.:.:.:.:.:.:.:.:.:.:.	.:.:.:.:.:.:.:.:.:.:.	.:.:.:.:.:.:.:.:.:.:.	.:.:.:.:.:.:.:.:.:.:.	.:.:.:.:.:.:.:.:.:.:.	.:.:.:.:.:.:.:.:.:.:.	.:.:.:.:.:.:.:.:.:.:.	.:.:.:.:.:.:.:.:.:.:.	.:.:.:.:.:.:.:.:.:.:.	.:.:.:.:.:.:.:.:.:.:.	.:.:.:.:.:.:.:.:.:.:.	.:.:.:.:.:.:.:.:.:.:.	.:.:.:.:.:.:.:.:.:.:.	.:.:.:.:.:.:.:.:.:.:.	.:.:.:.:.:.:.:.:.:.:.	.:.:.:.:.:.:.:.:.:.:.	.:.:.:.:.:.:.:.:.:.:.	.:.:.:.:.:.:.:.:.:.:.	.:.:.:.:.:.:.:.:.:.:.	.:.:.:.:.:.:.:.:.:.:.	.:.:.:.:.:.:.:.:.:.:.	.:.:.:.:.:.:.:.:.:.:.	.:.:.:.:.:.:.:.:.:.:.	.:.:.:.:.:.:.:.:.:.:.	.:.:.:.:.:.:.:.:.:.:.	.:.:.:.:.:.:.:.:.:.:.	.:.:.:.:.:.:.:.:.:.:.	.:.:.:.:.:.:.:.:.:.:.	.:.:.:.:.:.:.:.:.:.:.	.:.:.:.:.:.:.:.:.:.:.	.:.:.:.:.:.:.:.:.:.:.	.:.:.:.:.:.:.:.:.:.:.	.:.:.:.:.:.:.:.:.:.:.	.:.:.:.:.:.:.:.:.:.:.	.:.:.:.:.:.:.:.:.:.:.	.:.:.:.:.:.:.:.:.:.:.	.:.:.:.:.:.:.:.:.:.:.	.:.:.:.:.:.:.:.:.:.:.	.:.:.:.:.:.:.:.:.:.:.	.:.:.:.:.:.:.:.:.:.:.	.:.:.:.:.:.:.:.:.:.:.	.:.:.:.:.:.:.:.:.:.:.	.:.:.:.:.:.:.:.:.:.:.	.:.:.:.:.:.:.:.:.:.:.	.:.:.:.:.:.:.:.:.:.:.	.:.:.:.:.:.:.:.:.:.:.	.:.:.:.:.:.:.:.:.:.:.	.:.:.:.:.:.:.:.:.:.:.	.:.:.:.:.:.:.:.:.:.:.	.:.:.:.:.:.:.:.:.:.:.	.:.:.:.:.:.:.:.:.:.:.	.:.:.:.:.:.:.:.:.:.:.	.:.:.:.:.:.:.:.:.:.:.	.:.:.:.:.:.:.:.:.:.:.	.:.:.:.:.:.:.:.:.:.:.	.:.:.:.:.:.:.:.:.:.:.	.:.:.:.:.:.:.:.:.:.:.	.:.:.:.:.:.:.:.:.:.:.	.:.:.:.:.:.:.:.:.:.:.	.:.:.:.:.:.:.:.:.:.:.	.:.:.:.:.:.:.:.:.:.:.	.:.:.:.:.:.:.:.:.:.:.	.:.:.:.:.:.:.:.:.:.:.	.:.:.:.:.:.:.:.:.:.:.	.:.:.:.:.:.:.:.:.:.:.	.:.:.:.:.:.:.:.:.:.:.	.:.:.:.:.:.:.:.:.:.:.	.:.:.:.:.:.:.:.:.:.:.	.:.:.:.:.:.:.:.:.:.:.	.:.:.:.:.:.:.:.:.:.:.	.:.:.:.:.:.:.:.:.:.:.	.:.:.:.:.:.:.:.:.:.:.	.:.:.:.:.:.:.:.:.:.:.	.:.:.:.:.:.:.:.:.:.:.	.:.:.:.:.:.:.:.:.:.:.	.:.:.:.:.:.:.:.:.:.:.	.:.:.:.:.:.:.:.:.:.:.	.:.:.:.:.:.:.:.:.:.:.	.:.:.:.:.:.:.:.:.:.:.	.:.:.:.:.:.:.:.:.:.:.	.:.:.:.:.:.:.:.:.:.:.	.:.:.:.:.:.:.:.:.:.:.	.:.:.:.:.:.:.:.:.:.:.	.:.:.:.:.:.:.:.:.:.:.	.:.:.:.:.:.:.:.:.:.:.	.:.:.:.:.:.:.:.:.:.:.	.:.:.:.:.:.:.:.:.:.:.	.:.:.:.:.:.:.:.:.:.:.	.:.:.:.:.:.:.:.:.:.:.	.:.:.:.:.:.:.:.:.:.:.	.:.:.:.:.:.:.:.:.:.:.	.:.:.:.:.:.:.:.:.:.:.	.:.:.:.:.:.:.:.:.:.:.	.:.:.:.:.:.:.:.:.:.:.	.:.:.:.:.:.:.:.:.:.:.	.:.:.:.:.:.:.:.:.:.:.	.:.:.:.:.:.:.:.:.:.:.	.:.:.:.:.:.:.:.:.:.:.	.:.:.:.:.:.:.:.:.:.:.	.:.:.:.:.:.:.:.:.:.:.	.:.:.:.:.:.:.:.:.:.:.	.:.:.:.:.:.:.:.:.:.:.	.:.:.:.:.:.:.:.:.:.:.	.:.:.:.:.:.:.:.:.:.:.	.:.:.:.:.:.:.:.:.:.:.	.:.:.:.:.:.:.:.:.:.:.	.:.:.:.:.:.:.:.:.:.:.	.:.:.:.:.:.:.:.:.:.:.	.:.:.:.:.:.:.:.:.:.:.	.:.:.:.:.:.:.:.:.:.:.	.:.:.:.:.:.:.:.:.:.:.	.:.:.:.:.:.:.:.:.:.:.	.:.:.:.:.:.:.:.:.:.:.	.:.:.:.:.:.:.:.:.:.:.	.:.:.:.:.:.:.:.:.:.:.	.:.:.:.:.:.:.:.:.:.:.	.:.:.:.:.:.:.:.:.:.:.	.:.:.:.:.:.:.:.:.:.:.	.:.:.:.:.:.:.:.:.:.:.	.:.:.:.:.:.:.:.:.:.:.	.:.:.:.:.:.:.:.:.:.:.	.:.:.:.:.:.:.:.:.:.:.	.:.:.:.:.:.:.:.:.:.:.	.:.:.:.:.:.:.:.:.:.:.	.:.:.:.:.:.:.:.:.:.:.	.:.:.:.:.:.:.:.:.:.:.	.:.:.:.:.:.:.:.:.:.:.	.:.:.:.:.:.:.:.:.:.:.	.:.:.:.:.:.:.:.:.:.:.	.:.:.:.:.:.:.:.:.:.:.	.:.:.:.:.:.:.:.:.:.:.	.:.:.:.:.:.:.:.:.:.:.	.:.:.:.:.:.:.:.:.:.:.	.:.:.:.:.:.:.:.:.:.:.	.:.:.:.:.:.:.:.:.:.:.	.:.:.:.:.:.:.:.:.:.:.	.:.:.:.:.:.:.:.:.:.:.	.:.:.:.:.:.:.:.:.:.:.	.:.:.:.:.:.:.:.:.:.:.	.:.:.:.:.:.:.:.:.:.:.	.:.:.:.:.:.:.:.:.:.:.	.:.:.:.:.:.:.:.:.:.:.	.:.:.:.:.:.:.:.:.:.:.	.:.:.:.:.:.:.:.:.:.:.	.:.:.:.:.:.:.:.:.:.:.	.:.:.:.:.:.:.:.:.:.:.	.:.:.:.:.:.:.:.:.:.:.	.:.:.:.:.:.:.:.:.:.:.	.:.:.:.:.:.:.:.:.:.:.	.:.:.:.:.:.:.:.:.:.:.	.:.:.:.:.:.:.:.:.:.:.	.:.:.:.:.:.:.:.:.:.:.	.:.:.:.:.:.:.:.:.:.:.	.:.:.:.:.:.:.:.:.:.:.	.:.:.:.:.:.:.:.:.:.:.	.:.:.:.:.:.:.:.:.:.:.	.:.:.:.:.:.:.:.:.:.:.	.:.:.:.:.:.:.:.:.:.:.	.:.:.:.:.:.:.:.:.:.:.	.:.:.:.:.:.:.:.:.:.:.	.:.:.:.:.:.:.:.:.:.:.	.:.:.:.:.:.:.:.:.:.:.	.:.:.:.:.:.:.:.:.:.:.
chrI	29541	.	G	<INS:ME>	.	PASS	SVTYPE=INS;STRAND=-;FAMILY=TY1	GT:END:CLASS:RP_SUPPORT:FREQUENCY:JUNCTION1:JUNCTION1SUPPORT:JUNCTION2:JUNCTION2SUPPORT:FIVE_PRIME_SUPPORT:THREE_PRIME_SUPPORT	.:.:.:.:.:.:.:.:.:.:.	.:.:.:.:.:.:.:.:.:.:.	.:.:.:.:.:.:.:.:.:.:.	.:.:.:.:.:.:.:.:.:.:.	.:.:.:.:.:.:.:.:.:.:.	.:.:.:.:.:.:.:.:.:.:.	.:.:.:.:.:.:.:.:.:.:.	.:.:.:.:.:.:.:.:.:.:.	.:.:.:.:.:.:.:.:.:.:.	.:.:.:.:.:.:.:.:.:.:.	.:.:.:.:.:.:.:.:.:.:.	.:.:.:.:.:.:.:.:.:.:.	.:.:.:.:.:.:.:.:.:.:.	.:.:.:.:.:.:.:.:.:.:.	.:.:.:.:.:.:.:.:.:.:.	.:.:.:.:.:.:.:.:.:.:.	.:.:.:.:.:.:.:.:.:.:.	.:.:.:.:.:.:.:.:.:.:.	.:.:.:.:.:.:.:.:.:.:.	.:.:.:.:.:.:.:.:.:.:.	.:.:.:.:.:.:.:.:.:.:.	.:.:.:.:.:.:.:.:.:.:.	.:.:.:.:.:.:.:.:.:.:.	.:.:.:.:.:.:.:.:.:.:.	.:.:.:.:.:.:.:.:.:.:.	.:.:.:.:.:.:.:.:.:.:.	.:.:.:.:.:.:.:.:.:.:.	.:.:.:.:.:.:.:.:.:.:.	.:.:.:.:.:.:.:.:.:.:.	.:.:.:.:.:.:.:.:.:.:.	.:.:.:.:.:.:.:.:.:.:.	.:.:.:.:.:.:.:.:.:.:.	.:.:.:.:.:.:.:.:.:.:.	.:.:.:.:.:.:.:.:.:.:.	.:.:.:.:.:.:.:.:.:.:.	.:.:.:.:.:.:.:.:.:.:.	.:.:.:.:.:.:.:.:.:.:.	.:.:.:.:.:.:.:.:.:.:.	.:.:.:.:.:.:.:.:.:.:.	.:.:.:.:.:.:.:.:.:.:.	.:.:.:.:.:.:.:.:.:.:.	.:.:.:.:.:.:.:.:.:.:.	.:.:.:.:.:.:.:.:.:.:.	.:.:.:.:.:.:.:.:.:.:.	.:.:.:.:.:.:.:.:.:.:.	.:.:.:.:.:.:.:.:.:.:.	.:.:.:.:.:.:.:.:.:.:.	.:.:.:.:.:.:.:.:.:.:.	.:.:.:.:.:.:.:.:.:.:.	.:.:.:.:.:.:.:.:.:.:.	.:.:.:.:.:.:.:.:.:.:.	.:.:.:.:.:.:.:.:.:.:.	.:.:.:.:.:.:.:.:.:.:.	.:.:.:.:.:.:.:.:.:.:.	.:.:.:.:.:.:.:.:.:.:.	.:.:.:.:.:.:.:.:.:.:.	.:.:.:.:.:.:.:.:.:.:.	.:.:.:.:.:.:.:.:.:.:.	.:.:.:.:.:.:.:.:.:.:.	.:.:.:.:.:.:.:.:.:.:.	.:.:.:.:.:.:.:.:.:.:.	.:.:.:.:.:.:.:.:.:.:.	.:.:.:.:.:.:.:.:.:.:.	.:.:.:.:.:.:.:.:.:.:.	.:.:.:.:.:.:.:.:.:.:.	.:.:.:.:.:.:.:.:.:.:.	.:.:.:.:.:.:.:.:.:.:.	.:.:.:.:.:.:.:.:.:.:.	.:.:.:.:.:.:.:.:.:.:.	.:.:.:.:.:.:.:.:.:.:.	.:.:.:.:.:.:.:.:.:.:.	.:.:.:.:.:.:.:.:.:.:.	.:.:.:.:.:.:.:.:.:.:.	.:.:.:.:.:.:.:.:.:.:.	.:.:.:.:.:.:.:.:.:.:.	.:.:.:.:.:.:.:.:.:.:.	.:.:.:.:.:.:.:.:.:.:.	.:.:.:.:.:.:.:.:.:.:.	.:.:.:.:.:.:.:.:.:.:.	.:.:.:.:.:.:.:.:.:.:.	.:.:.:.:.:.:.:.:.:.:.	.:.:.:.:.:.:.:.:.:.:.	.:.:.:.:.:.:.:.:.:.:.	.:.:.:.:.:.:.:.:.:.:.	.:.:.:.:.:.:.:.:.:.:.	.:.:.:.:.:.:.:.:.:.:.	.:.:.:.:.:.:.:.:.:.:.	.:.:.:.:.:.:.:.:.:.:.	.:.:.:.:.:.:.:.:.:.:.	.:.:.:.:.:.:.:.:.:.:.	.:.:.:.:.:.:.:.:.:.:.	.:.:.:.:.:.:.:.:.:.:.	.:.:.:.:.:.:.:.:.:.:.	.:.:.:.:.:.:.:.:.:.:.	.:.:.:.:.:.:.:.:.:.:.	.:.:.:.:.:.:.:.:.:.:.	.:.:.:.:.:.:.:.:.:.:.	.:.:.:.:.:.:.:.:.:.:.	.:.:.:.:.:.:.:.:.:.:.	.:.:.:.:.:.:.:.:.:.:.	.:.:.:.:.:.:.:.:.:.:.	.:.:.:.:.:.:.:.:.:.:.	.:.:.:.:.:.:.:.:.:.:.	.:.:.:.:.:.:.:.:.:.:.	.:.:.:.:.:.:.:.:.:.:.	.:.:.:.:.:.:.:.:.:.:.	.:.:.:.:.:.:.:.:.:.:.	.:.:.:.:.:.:.:.:.:.:.	.:.:.:.:.:.:.:.:.:.:.	.:.:.:.:.:.:.:.:.:.:.	.:.:.:.:.:.:.:.:.:.:.	.:.:.:.:.:.:.:.:.:.:.	.:.:.:.:.:.:.:.:.:.:.	.:.:.:.:.:.:.:.:.:.:.	.:.:.:.:.:.:.:.:.:.:.	.:.:.:.:.:.:.:.:.:.:.	.:.:.:.:.:.:.:.:.:.:.	.:.:.:.:.:.:.:.:.:.:.	.:.:.:.:.:.:.:.:.:.:.	.:.:.:.:.:.:.:.:.:.:.	.:.:.:.:.:.:.:.:.:.:.	.:.:.:.:.:.:.:.:.:.:.	.:.:.:.:.:.:.:.:.:.:.	.:.:.:.:.:.:.:.:.:.:.	.:.:.:.:.:.:.:.:.:.:.	.:.:.:.:.:.:.:.:.:.:.	.:.:.:.:.:.:.:.:.:.:.	.:.:.:.:.:.:.:.:.:.:.	.:.:.:.:.:.:.:.:.:.:.	.:.:.:.:.:.:.:.:.:.:.	.:.:.:.:.:.:.:.:.:.:.	.:.:.:.:.:.:.:.:.:.:.	.:.:.:.:.:.:.:.:.:.:.	.:.:.:.:.:.:.:.:.:.:.	.:.:.:.:.:.:.:.:.:.:.	.:.:.:.:.:.:.:.:.:.:.	.:.:.:.:.:.:.:.:.:.:.	.:.:.:.:.:.:.:.:.:.:.	.:.:.:.:.:.:.:.:.:.:.	.:.:.:.:.:.:.:.:.:.:.	.:.:.:.:.:.:.:.:.:.:.	.:.:.:.:.:.:.:.:.:.:.	.:.:.:.:.:.:.:.:.:.:.	.:.:.:.:.:.:.:.:.:.:.	.:.:.:.:.:.:.:.:.:.:.	.:.:.:.:.:.:.:.:.:.:.	.:.:.:.:.:.:.:.:.:.:.	.:.:.:.:.:.:.:.:.:.:.	.:.:.:.:.:.:.:.:.:.:.	.:.:.:.:.:.:.:.:.:.:.	.:.:.:.:.:.:.:.:.:.:.	.:.:.:.:.:.:.:.:.:.:.	.:.:.:.:.:.:.:.:.:.:.	.:.:.:.:.:.:.:.:.:.:.	.:.:.:.:.:.:.:.:.:.:.	.:.:.:.:.:.:.:.:.:.:.	.:.:.:.:.:.:.:.:.:.:.	.:.:.:.:.:.:.:.:.:.:.	.:.:.:.:.:.:.:.:.:.:.	.:.:.:.:.:.:.:.:.:.:.	.:.:.:.:.:.:.:.:.:.:.	.:.:.:.:.:.:.:.:.:.:.	.:.:.:.:.:.:.:.:.:.:.	.:.:.:.:.:.:.:.:.:.:.	.:.:.:.:.:.:.:.:.:.:.	.:.:.:.:.:.:.:.:.:.:.	.:.:.:.:.:.:.:.:.:.:.	.:.:.:.:.:.:.:.:.:.:.	.:.:.:.:.:.:.:.:.:.:.	.:.:.:.:.:.:.:.:.:.:.	.:.:.:.:.:.:.:.:.:.:.	.:.:.:.:.:.:.:.:.:.:.	.:.:.:.:.:.:.:.:.:.:.	.:.:.:.:.:.:.:.:.:.:.	.:.:.:.:.:.:.:.:.:.:.	.:.:.:.:.:.:.:.:.:.:.	.:.:.:.:.:.:.:.:.:.:.	.:.:.:.:.:.:.:.:.:.:.	.:.:.:.:.:.:.:.:.:.:.	.:.:.:.:.:.:.:.:.:.:.	.:.:.:.:.:.:.:.:.:.:.	.:.:.:.:.:.:.:.:.:.:.	.:.:.:.:.:.:.:.:.:.:.	.:.:.:.:.:.:.:.:.:.:.	.:.:.:.:.:.:.:.:.:.:.	.:.:.:.:.:.:.:.:.:.:.	.:.:.:.:.:.:.:.:.:.:.	.:.:.:.:.:.:.:.:.:.:.	.:.:.:.:.:.:.:.:.:.:.	.:.:.:.:.:.:.:.:.:.:.	.:.:.:.:.:.:.:.:.:.:.	.:.:.:.:.:.:.:.:.:.:.	.:.:.:.:.:.:.:.:.:.:.	.:.:.:.:.:.:.:.:.:.:.	.:.:.:.:.:.:.:.:.:.:.	.:.:.:.:.:.:.:.:.:.:.	.:.:.:.:.:.:.:.:.:.:.	.:.:.:.:.:.:.:.:.:.:.	.:.:.:.:.:.:.:.:.:.:.	.:.:.:.:.:.:.:.:.:.:.	.:.:.:.:.:.:.:.:.:.:.	.:.:.:.:.:.:.:.:.:.:.	.:.:.:.:.:.:.:.:.:.:.	.:.:.:.:.:.:.:.:.:.:.	.:.:.:.:.:.:.:.:.:.:.	.:.:.:.:.:.:.:.:.:.:.	.:.:.:.:.:.:.:.:.:.:.	.:.:.:.:.:.:.:.:.:.:.	.:.:.:.:.:.:.:.:.:.:.	.:.:.:.:.:.:.:.:.:.:.	.:.:.:.:.:.:.:.:.:.:.	.:.:.:.:.:.:.:.:.:.:.	.:.:.:.:.:.:.:.:.:.:.	.:.:.:.:.:.:.:.:.:.:.	.:.:.:.:.:.:.:.:.:.:.	.:.:.:.:.:.:.:.:.:.:.	.:.:.:.:.:.:.:.:.:.:.	.:.:.:.:.:.:.:.:.:.:.	.:.:.:.:.:.:.:.:.:.:.	.:.:.:.:.:.:.:.:.:.:.	.:.:.:.:.:.:.:.:.:.:.	.:.:.:.:.:.:.:.:.:.:.	.:.:.:.:.:.:.:.:.:.:.	.:.:.:.:.:.:.:.:.:.:.	.:.:.:.:.:.:.:.:.:.:.	.:.:.:.:.:.:.:.:.:.:.	.:.:.:.:.:.:.:.:.:.:.	.:.:.:.:.:.:.:.:.:.:.	.:.:.:.:.:.:.:.:.:.:.	.:.:.:.:.:.:.:.:.:.:.	.:.:.:.:.:.:.:.:.:.:.	.:.:.:.:.:.:.:.:.:.:.	.:.:.:.:.:.:.:.:.:.:.	.:.:.:.:.:.:.:.:.:.:.	.:.:.:.:.:.:.:.:.:.:.	.:.:.:.:.:.:.:.:.:.:.	.:.:.:.:.:.:.:.:.:.:.	.:.:.:.:.:.:.:.:.:.:.	.:.:.:.:.:.:.:.:.:.:.	.:.:.:.:.:.:.:.:.:.:.	.:.:.:.:.:.:.:.:.:.:.	.:.:.:.:.:.:.:.:.:.:.	.:.:.:.:.:.:.:.:.:.:.	.:.:.:.:.:.:.:.:.:.:.	.:.:.:.:.:.:.:.:.:.:.	.:.:.:.:.:.:.:.:.:.:.	.:.:.:.:.:.:.:.:.:.:.	.:.:.:.:.:.:.:.:.:.:.	.:.:.:.:.:.:.:.:.:.:.	.:.:.:.:.:.:.:.:.:.:.	.:.:.:.:.:.:.:.:.:.:.	.:.:.:.:.:.:.:.:.:.:.	.:.:.:.:.:.:.:.:.:.:.	.:.:.:.:.:.:.:.:.:.:.	.:.:.:.:.:.:.:.:.:.:.	.:.:.:.:.:.:.:.:.:.:.	.:.:.:.:.:.:.:.:.:.:.	.:.:.:.:.:.:.:.:.:.:.	.:.:.:.:.:.:.:.:.:.:.	.:.:.:.:.:.:.:.:.:.:.	.:.:.:.:.:.:.:.:.:.:.	.:.:.:.:.:.:.:.:.:.:.	.:.:.:.:.:.:.:.:.:.:.	.:.:.:.:.:.:.:.:.:.:.	.:.:.:.:.:.:.:.:.:.:.	.:.:.:.:.:.:.:.:.:.:.	.:.:.:.:.:.:.:.:.:.:.	.:.:.:.:.:.:.:.:.:.:.	.:.:.:.:.:.:.:.:.:.:.	.:.:.:.:.:.:.:.:.:.:.	.:.:.:.:.:.:.:.:.:.:.	.:.:.:.:.:.:.:.:.:.:.	.:.:.:.:.:.:.:.:.:.:.	.:.:.:.:.:.:.:.:.:.:.	.:.:.:.:.:.:.:.:.:.:.	.:.:.:.:.:.:.:.:.:.:.	.:.:.:.:.:.:.:.:.:.:.	.:.:.:.:.:.:.:.:.:.:.	.:.:.:.:.:.:.:.:.:.:.	.:.:.:.:.:.:.:.:.:.:.	.:.:.:.:.:.:.:.:.:.:.	.:.:.:.:.:.:.:.:.:.:.	.:.:.:.:.:.:.:.:.:.:.	.:.:.:.:.:.:.:.:.:.:.	.:.:.:.:.:.:.:.:.:.:.	.:.:.:.:.:.:.:.:.:.:.	.:.:.:.:.:.:.:.:.:.:.	.:.:.:.:.:.:.:.:.:.:.	.:.:.:.:.:.:.:.:.:.:.	.:.:.:.:.:.:.:.:.:.:.	.:.:.:.:.:.:.:.:.:.:.	.:.:.:.:.:.:.:.:.:.:.	.:.:.:.:.:.:.:.:.:.:.	.:.:.:.:.:.:.:.:.:.:.	.:.:.:.:.:.:.:.:.:.:.	.:.:.:.:.:.:.:.:.:.:.	.:.:.:.:.:.:.:.:.:.:.	.:.:.:.:.:.:.:.:.:.:.	.:.:.:.:.:.:.:.:.:.:.	.:.:.:.:.:.:.:.:.:.:.	.:.:.:.:.:.:.:.:.:.:.	.:.:.:.:.:.:.:.:.:.:.	.:.:.:.:.:.:.:.:.:.:.	.:.:.:.:.:.:.:.:.:.:.	.:.:.:.:.:.:.:.:.:.:.	.:.:.:.:.:.:.:.:.:.:.	.:.:.:.:.:.:.:.:.:.:.	.:.:.:.:.:.:.:.:.:.:.	.:.:.:.:.:.:.:.:.:.:.	.:.:.:.:.:.:.:.:.:.:.	.:.:.:.:.:.:.:.:.:.:.	.:.:.:.:.:.:.:.:.:.:.	.:.:.:.:.:.:.:.:.:.:.	.:.:.:.:.:.:.:.:.:.:.	.:.:.:.:.:.:.:.:.:.:.	.:.:.:.:.:.:.:.:.:.:.	.:.:.:.:.:.:.:.:.:.:.	.:.:.:.:.:.:.:.:.:.:.	.:.:.:.:.:.:.:.:.:.:.	.:.:.:.:.:.:.:.:.:.:.	.:.:.:.:.:.:.:.:.:.:.	.:.:.:.:.:.:.:.:.:.:.	.:.:.:.:.:.:.:.:.:.:.	.:.:.:.:.:.:.:.:.:.:.	.:.:.:.:.:.:.:.:.:.:.	.:.:.:.:.:.:.:.:.:.:.	.:.:.:.:.:.:.:.:.:.:.	.:.:.:.:.:.:.:.:.:.:.	.:.:.:.:.:.:.:.:.:.:.	.:.:.:.:.:.:.:.:.:.:.	.:.:.:.:.:.:.:.:.:.:.	.:.:.:.:.:.:.:.:.:.:.	.:.:.:.:.:.:.:.:.:.:.	.:.:.:.:.:.:.:.:.:.:.	.:.:.:.:.:.:.:.:.:.:.	.:.:.:.:.:.:.:.:.:.:.	.:.:.:.:.:.:.:.:.:.:.	.:.:.:.:.:.:.:.:.:.:.	.:.:.:.:.:.:.:.:.:.:.	.:.:.:.:.:.:.:.:.:.:.	.:.:.:.:.:.:.:.:.:.:.	.:.:.:.:.:.:.:.:.:.:.	.:.:.:.:.:.:.:.:.:.:.	.:.:.:.:.:.:.:.:.:.:.	.:.:.:.:.:.:.:.:.:.:.	.:.:.:.:.:.:.:.:.:.:.	.:.:.:.:.:.:.:.:.:.:.	.:.:.:.:.:.:.:.:.:.:.	.:.:.:.:.:.:.:.:.:.:.	.:.:.:.:.:.:.:.:.:.:.	.:.:.:.:.:.:.:.:.:.:.	.:.:.:.:.:.:.:.:.:.:.	.:.:.:.:.:.:.:.:.:.:.	.:.:.:.:.:.:.:.:.:.:.	.:.:.:.:.:.:.:.:.:.:.	.:.:.:.:.:.:.:.:.:.:.	.:.:.:.:.:.:.:.:.:.:.	.:.:.:.:.:.:.:.:.:.:.	.:.:.:.:.:.:.:.:.:.:.	.:.:.:.:.:.:.:.:.:.:.	.:.:.:.:.:.:.:.:.:.:.	.:.:.:.:.:.:.:.:.:.:.	.:.:.:.:.:.:.:.:.:.:.	.:.:.:.:.:.:.:.:.:.:.	.:.:.:.:.:.:.:.:.:.:.	.:.:.:.:.:.:.:.:.:.:.	.:.:.:.:.:.:.:.:.:.:.	.:.:.:.:.:.:.:.:.:.:.	.:.:.:.:.:.:.:.:.:.:.	.:.:.:.:.:.:.:.:.:.:.	.:.:.:.:.:.:.:.:.:.:.	.:.:.:.:.:.:.:.:.:.:.	.:.:.:.:.:.:.:.:.:.:.	.:.:.:.:.:.:.:.:.:.:.	.:.:.:.:.:.:.:.:.:.:.	.:.:.:.:.:.:.:.:.:.:.	.:.:.:.:.:.:.:.:.:.:.	.:.:.:.:.:.:.:.:.:.:.	.:.:.:.:.:.:.:.:.:.:.	.:.:.:.:.:.:.:.:.:.:.	.:.:.:.:.:.:.:.:.:.:.	.:.:.:.:.:.:.:.:.:.:.	.:.:.:.:.:.:.:.:.:.:.	.:.:.:.:.:.:.:.:.:.:.	.:.:.:.:.:.:.:.:.:.:.	.:.:.:.:.:.:.:.:.:.:.	.:.:.:.:.:.:.:.:.:.:.	.:.:.:.:.:.:.:.:.:.:.	.:.:.:.:.:.:.:.:.:.:.	.:.:.:.:.:.:.:.:.:.:.	.:.:.:.:.:.:.:.:.:.:.	.:.:.:.:.:.:.:.:.:.:.	.:.:.:.:.:.:.:.:.:.:.	.:.:.:.:.:.:.:.:.:.:.	.:.:.:.:.:.:.:.:.:.:.	.:.:.:.:.:.:.:.:.:.:.	.:.:.:.:.:.:.:.:.:.:.	.:.:.:.:.:.:.:.:.:.:.	.:.:.:.:.:.:.:.:.:.:.	.:.:.:.:.:.:.:.:.:.:.	.:.:.:.:.:.:.:.:.:.:.	.:.:.:.:.:.:.:.:.:.:.	.:.:.:.:.:.:.:.:.:.:.	.:.:.:.:.:.:.:.:.:.:.	.:.:.:.:.:.:.:.:.:.:.	.:.:.:.:.:.:.:.:.:.:.	.:.:.:.:.:.:.:.:.:.:.	.:.:.:.:.:.:.:.:.:.:.	.:.:.:.:.:.:.:.:.:.:.	.:.:.:.:.:.:.:.:.:.:.	.:.:.:.:.:.:.:.:.:.:.	.:.:.:.:.:.:.:.:.:.:.	.:.:.:.:.:.:.:.:.:.:.	.:.:.:.:.:.:.:.:.:.:.	.:.:.:.:.:.:.:.:.:.:.	.:.:.:.:.:.:.:.:.:.:.	.:.:.:.:.:.:.:.:.:.:.	.:.:.:.:.:.:.:.:.:.:.	.:.:.:.:.:.:.:.:.:.:.	.:.:.:.:.:.:.:.:.:.:.	.:.:.:.:.:.:.:.:.:.:.	.:.:.:.:.:.:.:.:.:.:.	.:.:.:.:.:.:.:.:.:.:.	.:.:.:.:.:.:.:.:.:.:.	.:.:.:.:.:.:.:.:.:.:.	.:.:.:.:.:.:.:.:.:.:.	.:.:.:.:.:.:.:.:.:.:.	.:.:.:.:.:.:.:.:.:.:.	.:.:.:.:.:.:.:.:.:.:.	.:.:.:.:.:.:.:.:.:.:.	.:.:.:.:.:.:.:.:.:.:.	.:.:.:.:.:.:.:.:.:.:.	.:.:.:.:.:.:.:.:.:.:.	.:.:.:.:.:.:.:.:.:.:.	.:.:.:.:.:.:.:.:.:.:.	.:.:.:.:.:.:.:.:.:.:.	.:.:.:.:.:.:.:.:.:.:.	.:.:.:.:.:.:.:.:.:.:.	.:.:.:.:.:.:.:.:.:.:.	.:.:.:.:.:.:.:.:.:.:.	.:.:.:.:.:.:.:.:.:.:.	.:.:.:.:.:.:.:.:.:.:.	.:.:.:.:.:.:.:.:.:.:.	.:.:.:.:.:.:.:.:.:.:.	.:.:.:.:.:.:.:.:.:.:.	.:.:.:.:.:.:.:.:.:.:.	.:.:.:.:.:.:.:.:.:.:.	.:.:.:.:.:.:.:.:.:.:.	.:.:.:.:.:.:.:.:.:.:.	.:.:.:.:.:.:.:.:.:.:.	.:.:.:.:.:.:.:.:.:.:.	.:.:.:.:.:.:.:.:.:.:.	.:.:.:.:.:.:.:.:.:.:.	.:.:.:.:.:.:.:.:.:.:.	.:.:.:.:.:.:.:.:.:.:.	.:.:.:.:.:.:.:.:.:.:.	.:.:.:.:.:.:.:.:.:.:.	.:.:.:.:.:.:.:.:.:.:.	.:.:.:.:.:.:.:.:.:.:.	.:.:.:.:.:.:.:.:.:.:.	.:.:.:.:.:.:.:.:.:.:.	.:.:.:.:.:.:.:.:.:.:.	.:.:.:.:.:.:.:.:.:.:.	.:.:.:.:.:.:.:.:.:.:.	.:.:.:.:.:.:.:.:.:.:.	.:.:.:.:.:.:.:.:.:.:.	.:.:.:.:.:.:.:.:.:.:.	.:.:.:.:.:.:.:.:.:.:.	.:.:.:.:.:.:.:.:.:.:.	.:.:.:.:.:.:.:.:.:.:.	.:.:.:.:.:.:.:.:.:.:.	.:.:.:.:.:.:.:.:.:.:.	.:.:.:.:.:.:.:.:.:.:.	.:.:.:.:.:.:.:.:.:.:.	.:.:.:.:.:.:.:.:.:.:.	.:.:.:.:.:.:.:.:.:.:.	.:.:.:.:.:.:.:.:.:.:.	.:.:.:.:.:.:.:.:.:.:.	.:.:.:.:.:.:.:.:.:.:.	.:.:.:.:.:.:.:.:.:.:.	.:.:.:.:.:.:.:.:.:.:.	.:.:.:.:.:.:.:.:.:.:.	.:.:.:.:.:.:.:.:.:.:.	.:.:.:.:.:.:.:.:.:.:.	.:.:.:.:.:.:.:.:.:.:.	.:.:.:.:.:.:.:.:.:.:.	.:.:.:.:.:.:.:.:.:.:.	.:.:.:.:.:.:.:.:.:.:.	.:.:.:.:.:.:.:.:.:.:.	.:.:.:.:.:.:.:.:.:.:.	.:.:.:.:.:.:.:.:.:.:.	.:.:.:.:.:.:.:.:.:.:.	.:.:.:.:.:.:.:.:.:.:.	.:.:.:.:.:.:.:.:.:.:.	.:.:.:.:.:.:.:.:.:.:.	.:.:.:.:.:.:.:.:.:.:.	.:.:.:.:.:.:.:.:.:.:.	.:.:.:.:.:.:.:.:.:.:.	.:.:.:.:.:.:.:.:.:.:.	.:.:.:.:.:.:.:.:.:.:.	.:.:.:.:.:.:.:.:.:.:.	.:.:.:.:.:.:.:.:.:.:.	.:.:.:.:.:.:.:.:.:.:.	.:.:.:.:.:.:.:.:.:.:.	.:.:.:.:.:.:.:.:.:.:.	.:.:.:.:.:.:.:.:.:.:.	.:.:.:.:.:.:.:.:.:.:.	.:.:.:.:.:.:.:.:.:.:.	.:.:.:.:.:.:.:.:.:.:.	.:.:.:.:.:.:.:.:.:.:.	.:.:.:.:.:.:.:.:.:.:.	.:.:.:.:.:.:.:.:.:.:.	.:.:.:.:.:.:.:.:.:.:.	.:.:.:.:.:.:.:.:.:.:.	.:.:.:.:.:.:.:.:.:.:.	.:.:.:.:.:.:.:.:.:.:.	.:.:.:.:.:.:.:.:.:.:.	.:.:.:.:.:.:.:.:.:.:.	.:.:.:.:.:.:.:.:.:.:.	.:.:.:.:.:.:.:.:.:.:.	.:.:.:.:.:.:.:.:.:.:.	.:.:.:.:.:.:.:.:.:.:.	.:.:.:.:.:.:.:.:.:.:.	.:.:.:.:.:.:.:.:.:.:.	.:.:.:.:.:.:.:.:.:.:.	.:.:.:.:.:.:.:.:.:.:.	.:.:.:.:.:.:.:.:.:.:.	.:.:.:.:.:.:.:.:.:.:.	.:.:.:.:.:.:.:.:.:.:.	.:.:.:.:.:.:.:.:.:.:.	.:.:.:.:.:.:.:.:.:.:.	.:.:.:.:.:.:.:.:.:.:.	.:.:.:.:.:.:.:.:.:.:.	.:.:.:.:.:.:.:.:.:.:.	.:.:.:.:.:.:.:.:.:.:.	.:.:.:.:.:.:.:.:.:.:.	.:.:.:.:.:.:.:.:.:.:.	.:.:.:.:.:.:.:.:.:.:.	.:.:.:.:.:.:.:.:.:.:.	.:.:.:.:.:.:.:.:.:.:.	.:.:.:.:.:.:.:.:.:.:.	.:.:.:.:.:.:.:.:.:.:.	.:.:.:.:.:.:.:.:.:.:.	.:.:.:.:.:.:.:.:.:.:.	.:.:.:.:.:.:.:.:.:.:.	.:.:.:.:.:.:.:.:.:.:.	.:.:.:.:.:.:.:.:.:.:.	.:.:.:.:.:.:.:.:.:.:.	.:.:.:.:.:.:.:.:.:.:.	.:.:.:.:.:.:.:.:.:.:.	.:.:.:.:.:.:.:.:.:.:.	.:.:.:.:.:.:.:.:.:.:.	.:.:.:.:.:.:.:.:.:.:.	.:.:.:.:.:.:.:.:.:.:.	.:.:.:.:.:.:.:.:.:.:.	.:.:.:.:.:.:.:.:.:.:.	.:.:.:.:.:.:.:.:.:.:.	1:29547:1p1:24:0.7273:29544:0:29544:0:16:8	.:.:.:.:.:.:.:.:.:.:.	.:.:.:.:.:.:.:.:.:.:.	.:.:.:.:.:.:.:.:.:.:.	.:.:.:.:.:.:.:.:.:.:.	.:.:.:.:.:.:.:.:.:.:.	.:.:.:.:.:.:.:.:.:.:.	.:.:.:.:.:.:.:.:.:.:.	.:.:.:.:.:.:.:.:.:.:.	.:.:.:.:.:.:.:.:.:.:.	.:.:.:.:.:.:.:.:.:.:.	.:.:.:.:.:.:.:.:.:.:.	.:.:.:.:.:.:.:.:.:.:.	.:.:.:.:.:.:.:.:.:.:.	.:.:.:.:.:.:.:.:.:.:.	.:.:.:.:.:.:.:.:.:.:.	.:.:.:.:.:.:.:.:.:.:.	.:.:.:.:.:.:.:.:.:.:.	.:.:.:.:.:.:.:.:.:.:.	.:.:.:.:.:.:.:.:.:.:.	.:.:.:.:.:.:.:.:.:.:.	.:.:.:.:.:.:.:.:.:.:.	.:.:.:.:.:.:.:.:.:.:.	.:.:.:.:.:.:.:.:.:.:.	.:.:.:.:.:.:.:.:.:.:.	.:.:.:.:.:.:.:.:.:.:.	.:.:.:.:.:.:.:.:.:.:.	.:.:.:.:.:.:.:.:.:.:.	.:.:.:.:.:.:.:.:.:.:.	.:.:.:.:.:.:.:.:.:.:.	.:.:.:.:.:.:.:.:.:.:.	.:.:.:.:.:.:.:.:.:.:.	.:.:.:.:.:.:.:.:.:.:.	.:.:.:.:.:.:.:.:.:.:.	.:.:.:.:.:.:.:.:.:.:.	.:.:.:.:.:.:.:.:.:.:.	.:.:.:.:.:.:.:.:.:.:.	.:.:.:.:.:.:.:.:.:.:.	.:.:.:.:.:.:.:.:.:.:.	.:.:.:.:.:.:.:.:.:.:.	.:.:.:.:.:.:.:.:.:.:.	.:.:.:.:.:.:.:.:.:.:.	.:.:.:.:.:.:.:.:.:.:.	.:.:.:.:.:.:.:.:.:.:.	.:.:.:.:.:.:.:.:.:.:.	.:.:.:.:.:.:.:.:.:.:.	.:.:.:.:.:.:.:.:.:.:.	.:.:.:.:.:.:.:.:.:.:.	.:.:.:.:.:.:.:.:.:.:.	.:.:.:.:.:.:.:.:.:.:.	.:.:.:.:.:.:.:.:.:.:.	.:.:.:.:.:.:.:.:.:.:.	.:.:.:.:.:.:.:.:.:.:.	.:.:.:.:.:.:.:.:.:.:.	.:.:.:.:.:.:.:.:.:.:.	.:.:.:.:.:.:.:.:.:.:.	.:.:.:.:.:.:.:.:.:.:.	.:.:.:.:.:.:.:.:.:.:.	.:.:.:.:.:.:.:.:.:.:.	.:.:.:.:.:.:.:.:.:.:.	.:.:.:.:.:.:.:.:.:.:.	.:.:.:.:.:.:.:.:.:.:.	.:.:.:.:.:.:.:.:.:.:.	.:.:.:.:.:.:.:.:.:.:.	.:.:.:.:.:.:.:.:.:.:.	.:.:.:.:.:.:.:.:.:.:.	.:.:.:.:.:.:.:.:.:.:.	.:.:.:.:.:.:.:.:.:.:.	.:.:.:.:.:.:.:.:.:.:.	.:.:.:.:.:.:.:.:.:.:.	.:.:.:.:.:.:.:.:.:.:.	.:.:.:.:.:.:.:.:.:.:.	.:.:.:.:.:.:.:.:.:.:.	.:.:.:.:.:.:.:.:.:.:.	.:.:.:.:.:.:.:.:.:.:.	.:.:.:.:.:.:.:.:.:.:.	.:.:.:.:.:.:.:.:.:.:.	.:.:.:.:.:.:.:.:.:.:.	.:.:.:.:.:.:.:.:.:.:.	.:.:.:.:.:.:.:.:.:.:.	.:.:.:.:.:.:.:.:.:.:.	.:.:.:.:.:.:.:.:.:.:.	.:.:.:.:.:.:.:.:.:.:.	.:.:.:.:.:.:.:.:.:.:.	.:.:.:.:.:.:.:.:.:.:.	.:.:.:.:.:.:.:.:.:.:.	.:.:.:.:.:.:.:.:.:.:.	.:.:.:.:.:.:.:.:.:.:.	.:.:.:.:.:.:.:.:.:.:.	.:.:.:.:.:.:.:.:.:.:.	.:.:.:.:.:.:.:.:.:.:.	.:.:.:.:.:.:.:.:.:.:.	.:.:.:.:.:.:.:.:.:.:.	.:.:.:.:.:.:.:.:.:.:.	.:.:.:.:.:.:.:.:.:.:.	.:.:.:.:.:.:.:.:.:.:.	.:.:.:.:.:.:.:.:.:.:.	.:.:.:.:.:.:.:.:.:.:.	.:.:.:.:.:.:.:.:.:.:.	.:.:.:.:.:.:.:.:.:.:.	.:.:.:.:.:.:.:.:.:.:.	.:.:.:.:.:.:.:.:.:.:.	.:.:.:.:.:.:.:.:.:.:.	.:.:.:.:.:.:.:.:.:.:.	.:.:.:.:.:.:.:.:.:.:.	.:.:.:.:.:.:.:.:.:.:.	.:.:.:.:.:.:.:.:.:.:.	.:.:.:.:.:.:.:.:.:.:.	.:.:.:.:.:.:.:.:.:.:.	.:.:.:.:.:.:.:.:.:.:.	.:.:.:.:.:.:.:.:.:.:.	.:.:.:.:.:.:.:.:.:.:.	.:.:.:.:.:.:.:.:.:.:.	.:.:.:.:.:.:.:.:.:.:.	.:.:.:.:.:.:.:.:.:.:.	.:.:.:.:.:.:.:.:.:.:.	.:.:.:.:.:.:.:.:.:.:.	.:.:.:.:.:.:.:.:.:.:.	.:.:.:.:.:.:.:.:.:.:.	.:.:.:.:.:.:.:.:.:.:.	.:.:.:.:.:.:.:.:.:.:.	.:.:.:.:.:.:.:.:.:.:.	.:.:.:.:.:.:.:.:.:.:.	.:.:.:.:.:.:.:.:.:.:.	.:.:.:.:.:.:.:.:.:.:.	.:.:.:.:.:.:.:.:.:.:.	.:.:.:.:.:.:.:.:.:.:.	.:.:.:.:.:.:.:.:.:.:.	.:.:.:.:.:.:.:.:.:.:.	.:.:.:.:.:.:.:.:.:.:.	.:.:.:.:.:.:.:.:.:.:.	.:.:.:.:.:.:.:.:.:.:.	.:.:.:.:.:.:.:.:.:.:.	.:.:.:.:.:.:.:.:.:.:.	.:.:.:.:.:.:.:.:.:.:.	.:.:.:.:.:.:.:.:.:.:.	.:.:.:.:.:.:.:.:.:.:.	.:.:.:.:.:.:.:.:.:.:.	.:.:.:.:.:.:.:.:.:.:.	.:.:.:.:.:.:.:.:.:.:.	.:.:.:.:.:.:.:.:.:.:.	.:.:.:.:.:.:.:.:.:.:.	.:.:.:.:.:.:.:.:.:.:.	.:.:.:.:.:.:.:.:.:.:.	.:.:.:.:.:.:.:.:.:.:.	.:.:.:.:.:.:.:.:.:.:.	.:.:.:.:.:.:.:.:.:.:.	.:.:.:.:.:.:.:.:.:.:.	.:.:.:.:.:.:.:.:.:.:.	.:.:.:.:.:.:.:.:.:.:.	.:.:.:.:.:.:.:.:.:.:.	.:.:.:.:.:.:.:.:.:.:.	.:.:.:.:.:.:.:.:.:.:.	.:.:.:.:.:.:.:.:.:.:.	.:.:.:.:.:.:.:.:.:.:.	.:.:.:.:.:.:.:.:.:.:.	.:.:.:.:.:.:.:.:.:.:.	.:.:.:.:.:.:.:.:.:.:.	.:.:.:.:.:.:.:.:.:.:.	.:.:.:.:.:.:.:.:.:.:.	.:.:.:.:.:.:.:.:.:.:.	.:.:.:.:.:.:.:.:.:.:.	.:.:.:.:.:.:.:.:.:.:.	.:.:.:.:.:.:.:.:.:.:.	.:.:.:.:.:.:.:.:.:.:.	.:.:.:.:.:.:.:.:.:.:.	.:.:.:.:.:.:.:.:.:.:.	.:.:.:.:.:.:.:.:.:.:.	.:.:.:.:.:.:.:.:.:.:.	.:.:.:.:.:.:.:.:.:.:.	.:.:.:.:.:.:.:.:.:.:.	.:.:.:.:.:.:.:.:.:.:.	.:.:.:.:.:.:.:.:.:.:.	.:.:.:.:.:.:.:.:.:.:.	.:.:.:.:.:.:.:.:.:.:.	.:.:.:.:.:.:.:.:.:.:.	.:.:.:.:.:.:.:.:.:.:.	.:.:.:.:.:.:.:.:.:.:.	.:.:.:.:.:.:.:.:.:.:.	.:.:.:.:.:.:.:.:.:.:.	.:.:.:.:.:.:.:.:.:.:.	.:.:.:.:.:.:.:.:.:.:.	.:.:.:.:.:.:.:.:.:.:.	.:.:.:.:.:.:.:.:.:.:.	.:.:.:.:.:.:.:.:.:.:.	.:.:.:.:.:.:.:.:.:.:.	.:.:.:.:.:.:.:.:.:.:.	.:.:.:.:.:.:.:.:.:.:.	.:.:.:.:.:.:.:.:.:.:.	.:.:.:.:.:.:.:.:.:.:.	.:.:.:.:.:.:.:.:.:.:.	.:.:.:.:.:.:.:.:.:.:.	.:.:.:.:.:.:.:.:.:.:.	.:.:.:.:.:.:.:.:.:.:.	.:.:.:.:.:.:.:.:.:.:.	.:.:.:.:.:.:.:.:.:.:.	.:.:.:.:.:.:.:.:.:.:.	.:.:.:.:.:.:.:.:.:.:.	.:.:.:.:.:.:.:.:.:.:.	.:.:.:.:.:.:.:.:.:.:.	.:.:.:.:.:.:.:.:.:.:.	.:.:.:.:.:.:.:.:.:.:.	.:.:.:.:.:.:.:.:.:.:.	.:.:.:.:.:.:.:.:.:.:.	.:.:.:.:.:.:.:.:.:.:.	.:.:.:.:.:.:.:.:.:.:.	.:.:.:.:.:.:.:.:.:.:.	.:.:.:.:.:.:.:.:.:.:.	.:.:.:.:.:.:.:.:.:.:.	.:.:.:.:.:.:.:.:.:.:.	.:.:.:.:.:.:.:.:.:.:.	.:.:.:.:.:.:.:.:.:.:.	.:.:.:.:.:.:.:.:.:.:.	.:.:.:.:.:.:.:.:.:.:.	.:.:.:.:.:.:.:.:.:.:.	.:.:.:.:.:.:.:.:.:.:.	.:.:.:.:.:.:.:.:.:.:.	.:.:.:.:.:.:.:.:.:.:.	.:.:.:.:.:.:.:.:.:.:.	.:.:.:.:.:.:.:.:.:.:.	.:.:.:.:.:.:.:.:.:.:.	.:.:.:.:.:.:.:.:.:.:.	.:.:.:.:.:.:.:.:.:.:.	.:.:.:.:.:.:.:.:.:.:.	.:.:.:.:.:.:.:.:.:.:.	.:.:.:.:.:.:.:.:.:.:.	.:.:.:.:.:.:.:.:.:.:.	.:.:.:.:.:.:.:.:.:.:.	.:.:.:.:.:.:.:.:.:.:.	.:.:.:.:.:.:.:.:.:.:.	.:.:.:.:.:.:.:.:.:.:.	.:.:.:.:.:.:.:.:.:.:.	.:.:.:.:.:.:.:.:.:.:.	.:.:.:.:.:.:.:.:.:.:.	.:.:.:.:.:.:.:.:.:.:.	.:.:.:.:.:.:.:.:.:.:.	.:.:.:.:.:.:.:.:.:.:.	.:.:.:.:.:.:.:.:.:.:.	.:.:.:.:.:.:.:.:.:.:.	.:.:.:.:.:.:.:.:.:.:.	.:.:.:.:.:.:.:.:.:.:.	.:.:.:.:.:.:.:.:.:.:.	.:.:.:.:.:.:.:.:.:.:.	.:.:.:.:.:.:.:.:.:.:.	.:.:.:.:.:.:.:.:.:.:.	.:.:.:.:.:.:.:.:.:.:.	.:.:.:.:.:.:.:.:.:.:.	.:.:.:.:.:.:.:.:.:.:.	.:.:.:.:.:.:.:.:.:.:.	.:.:.:.:.:.:.:.:.:.:.	.:.:.:.:.:.:.:.:.:.:.	.:.:.:.:.:.:.:.:.:.:.	.:.:.:.:.:.:.:.:.:.:.	.:.:.:.:.:.:.:.:.:.:.	.:.:.:.:.:.:.:.:.:.:.	.:.:.:.:.:.:.:.:.:.:.	.:.:.:.:.:.:.:.:.:.:.	.:.:.:.:.:.:.:.:.:.:.	.:.:.:.:.:.:.:.:.:.:.	.:.:.:.:.:.:.:.:.:.:.	.:.:.:.:.:.:.:.:.:.:.	.:.:.:.:.:.:.:.:.:.:.	.:.:.:.:.:.:.:.:.:.:.	.:.:.:.:.:.:.:.:.:.:.	.:.:.:.:.:.:.:.:.:.:.	.:.:.:.:.:.:.:.:.:.:.	.:.:.:.:.:.:.:.:.:.:.	.:.:.:.:.:.:.:.:.:.:.	.:.:.:.:.:.:.:.:.:.:.	.:.:.:.:.:.:.:.:.:.:.	.:.:.:.:.:.:.:.:.:.:.	.:.:.:.:.:.:.:.:.:.:.	.:.:.:.:.:.:.:.:.:.:.	.:.:.:.:.:.:.:.:.:.:.	.:.:.:.:.:.:.:.:.:.:.	.:.:.:.:.:.:.:.:.:.:.	.:.:.:.:.:.:.:.:.:.:.	.:.:.:.:.:.:.:.:.:.:.	.:.:.:.:.:.:.:.:.:.:.	.:.:.:.:.:.:.:.:.:.:.	.:.:.:.:.:.:.:.:.:.:.	.:.:.:.:.:.:.:.:.:.:.	.:.:.:.:.:.:.:.:.:.:.	.:.:.:.:.:.:.:.:.:.:.	.:.:.:.:.:.:.:.:.:.:.	.:.:.:.:.:.:.:.:.:.:.	.:.:.:.:.:.:.:.:.:.:.	.:.:.:.:.:.:.:.:.:.:.	.:.:.:.:.:.:.:.:.:.:.	.:.:.:.:.:.:.:.:.:.:.	.:.:.:.:.:.:.:.:.:.:.	.:.:.:.:.:.:.:.:.:.:.	.:.:.:.:.:.:.:.:.:.:.	.:.:.:.:.:.:.:.:.:.:.	.:.:.:.:.:.:.:.:.:.:.	.:.:.:.:.:.:.:.:.:.:.	.:.:.:.:.:.:.:.:.:.:.	.:.:.:.:.:.:.:.:.:.:.	.:.:.:.:.:.:.:.:.:.:.	.:.:.:.:.:.:.:.:.:.:.	.:.:.:.:.:.:.:.:.:.:.	.:.:.:.:.:.:.:.:.:.:.	.:.:.:.:.:.:.:.:.:.:.	.:.:.:.:.:.:.:.:.:.:.	.:.:.:.:.:.:.:.:.:.:.	.:.:.:.:.:.:.:.:.:.:.	.:.:.:.:.:.:.:.:.:.:.	.:.:.:.:.:.:.:.:.:.:.	.:.:.:.:.:.:.:.:.:.:.	.:.:.:.:.:.:.:.:.:.:.	.:.:.:.:.:.:.:.:.:.:.	.:.:.:.:.:.:.:.:.:.:.	.:.:.:.:.:.:.:.:.:.:.	.:.:.:.:.:.:.:.:.:.:.	.:.:.:.:.:.:.:.:.:.:.	.:.:.:.:.:.:.:.:.:.:.	.:.:.:.:.:.:.:.:.:.:.	.:.:.:.:.:.:.:.:.:.:.	.:.:.:.:.:.:.:.:.:.:.	.:.:.:.:.:.:.:.:.:.:.	.:.:.:.:.:.:.:.:.:.:.	.:.:.:.:.:.:.:.:.:.:.	.:.:.:.:.:.:.:.:.:.:.	.:.:.:.:.:.:.:.:.:.:.	.:.:.:.:.:.:.:.:.:.:.	.:.:.:.:.:.:.:.:.:.:.	.:.:.:.:.:.:.:.:.:.:.	.:.:.:.:.:.:.:.:.:.:.	.:.:.:.:.:.:.:.:.:.:.	.:.:.:.:.:.:.:.:.:.:.	.:.:.:.:.:.:.:.:.:.:.	.:.:.:.:.:.:.:.:.:.:.	.:.:.:.:.:.:.:.:.:.:.	.:.:.:.:.:.:.:.:.:.:.	.:.:.:.:.:.:.:.:.:.:.	.:.:.:.:.:.:.:.:.:.:.	.:.:.:.:.:.:.:.:.:.:.	.:.:.:.:.:.:.:.:.:.:.	.:.:.:.:.:.:.:.:.:.:.	.:.:.:.:.:.:.:.:.:.:.	.:.:.:.:.:.:.:.:.:.:.	.:.:.:.:.:.:.:.:.:.:.	.:.:.:.:.:.:.:.:.:.:.	.:.:.:.:.:.:.:.:.:.:.	.:.:.:.:.:.:.:.:.:.:.	.:.:.:.:.:.:.:.:.:.:.	.:.:.:.:.:.:.:.:.:.:.	.:.:.:.:.:.:.:.:.:.:.	.:.:.:.:.:.:.:.:.:.:.	.:.:.:.:.:.:.:.:.:.:.	.:.:.:.:.:.:.:.:.:.:.	.:.:.:.:.:.:.:.:.:.:.	.:.:.:.:.:.:.:.:.:.:.	.:.:.:.:.:.:.:.:.:.:.	.:.:.:.:.:.:.:.:.:.:.	.:.:.:.:.:.:.:.:.:.:.	.:.:.:.:.:.:.:.:.:.:.	.:.:.:.:.:.:.:.:.:.:.	.:.:.:.:.:.:.:.:.:.:.	.:.:.:.:.:.:.:.:.:.:.	.:.:.:.:.:.:.:.:.:.:.	.:.:.:.:.:.:.:.:.:.:.	.:.:.:.:.:.:.:.:.:.:.	.:.:.:.:.:.:.:.:.:.:.	.:.:.:.:.:.:.:.:.:.:.	.:.:.:.:.:.:.:.:.:.:.	.:.:.:.:.:.:.:.:.:.:.	.:.:.:.:.:.:.:.:.:.:.	.:.:.:.:.:.:.:.:.:.:.	.:.:.:.:.:.:.:.:.:.:.	.:.:.:.:.:.:.:.:.:.:.	.:.:.:.:.:.:.:.:.:.:.	.:.:.:.:.:.:.:.:.:.:.	.:.:.:.:.:.:.:.:.:.:.	.:.:.:.:.:.:.:.:.:.:.	.:.:.:.:.:.:.:.:.:.:.	.:.:.:.:.:.:.:.:.:.:.	.:.:.:.:.:.:.:.:.:.:.	.:.:.:.:.:.:.:.:.:.:.	.:.:.:.:.:.:.:.:.:.:.	.:.:.:.:.:.:.:.:.:.:.	.:.:.:.:.:.:.:.:.:.:.	.:.:.:.:.:.:.:.:.:.:.	.:.:.:.:.:.:.:.:.:.:.	.:.:.:.:.:.:.:.:.:.:.	.:.:.:.:.:.:.:.:.:.:.	.:.:.:.:.:.:.:.:.:.:.	.:.:.:.:.:.:.:.:.:.:.	.:.:.:.:.:.:.:.:.:.:.	.:.:.:.:.:.:.:.:.:.:.	.:.:.:.:.:.:.:.:.:.:.	.:.:.:.:.:.:.:.:.:.:.	.:.:.:.:.:.:.:.:.:.:.	.:.:.:.:.:.:.:.:.:.:.	.:.:.:.:.:.:.:.:.:.:.	.:.:.:.:.:.:.:.:.:.:.	.:.:.:.:.:.:.:.:.:.:.	.:.:.:.:.:.:.:.:.:.:.	.:.:.:.:.:.:.:.:.:.:.	.:.:.:.:.:.:.:.:.:.:.	.:.:.:.:.:.:.:.:.:.:.	.:.:.:.:.:.:.:.:.:.:.	.:.:.:.:.:.:.:.:.:.:.	.:.:.:.:.:.:.:.:.:.:.	.:.:.:.:.:.:.:.:.:.:.	.:.:.:.:.:.:.:.:.:.:.	.:.:.:.:.:.:.:.:.:.:.	.:.:.:.:.:.:.:.:.:.:.	.:.:.:.:.:.:.:.:.:.:.	.:.:.:.:.:.:.:.:.:.:.	.:.:.:.:.:.:.:.:.:.:.	.:.:.:.:.:.:.:.:.:.:.	.:.:.:.:.:.:.:.:.:.:.	.:.:.:.:.:.:.:.:.:.:.	.:.:.:.:.:.:.:.:.:.:.	.:.:.:.:.:.:.:.:.:.:.	.:.:.:.:.:.:.:.:.:.:.	.:.:.:.:.:.:.:.:.:.:.	.:.:.:.:.:.:.:.:.:.:.	.:.:.:.:.:.:.:.:.:.:.	.:.:.:.:.:.:.:.:.:.:.	.:.:.:.:.:.:.:.:.:.:.	.:.:.:.:.:.:.:.:.:.:.	.:.:.:.:.:.:.:.:.:.:.	.:.:.:.:.:.:.:.:.:.:.	.:.:.:.:.:.:.:.:.:.:.	.:.:.:.:.:.:.:.:.:.:.	.:.:.:.:.:.:.:.:.:.:.	.:.:.:.:.:.:.:.:.:.:.	.:.:.:.:.:.:.:.:.:.:.	.:.:.:.:.:.:.:.:.:.:.	.:.:.:.:.:.:.:.:.:.:.	.:.:.:.:.:.:.:.:.:.:.	.:.:.:.:.:.:.:.:.:.:.	.:.:.:.:.:.:.:.:.:.:.	.:.:.:.:.:.:.:.:.:.:.	.:.:.:.:.:.:.:.:.:.:.	.:.:.:.:.:.:.:.:.:.:.	.:.:.:.:.:.:.:.:.:.:.	.:.:.:.:.:.:.:.:.:.:.	.:.:.:.:.:.:.:.:.:.:.	.:.:.:.:.:.:.:.:.:.:.	.:.:.:.:.:.:.:.:.:.:.	.:.:.:.:.:.:.:.:.:.:.	.:.:.:.:.:.:.:.:.:.:.	.:.:.:.:.:.:.:.:.:.:.	.:.:.:.:.:.:.:.:.:.:.	.:.:.:.:.:.:.:.:.:.:.	.:.:.:.:.:.:.:.:.:.:.	.:.:.:.:.:.:.:.:.:.:.	.:.:.:.:.:.:.:.:.:.:.	.:.:.:.:.:.:.:.:.:.:.	.:.:.:.:.:.:.:.:.:.:.	.:.:.:.:.:.:.:.:.:.:.
chrI	29546	.	T	<INS:ME>	.	PASS	SVTYPE=INS;STRAND=-;FAMILY=TY1	GT:END:CLASS:RP_SUPPORT:FREQUENCY:JUNCTION1:JUNCTION1SUPPORT:JUNCTION2:JUNCTION2SUPPORT:FIVE_PRIME_SUPPORT:THREE_PRIME_SUPPORT	.:.:.:.:.:.:.:.:.:.:.	.:.:.:.:.:.:.:.:.:.:.	.:.:.:.:.:.:.:.:.:.:.	.:.:.:.:.:.:.:.:.:.:.	.:.:.:.:.:.:.:.:.:.:.	.:.:.:.:.:.:.:.:.:.:.	.:.:.:.:.:.:.:.:.:.:.	.:.:.:.:.:.:.:.:.:.:.	.:.:.:.:.:.:.:.:.:.:.	.:.:.:.:.:.:.:.:.:.:.	.:.:.:.:.:.:.:.:.:.:.	.:.:.:.:.:.:.:.:.:.:.	.:.:.:.:.:.:.:.:.:.:.	.:.:.:.:.:.:.:.:.:.:.	.:.:.:.:.:.:.:.:.:.:.	.:.:.:.:.:.:.:.:.:.:.	.:.:.:.:.:.:.:.:.:.:.	.:.:.:.:.:.:.:.:.:.:.	.:.:.:.:.:.:.:.:.:.:.	.:.:.:.:.:.:.:.:.:.:.	.:.:.:.:.:.:.:.:.:.:.	.:.:.:.:.:.:.:.:.:.:.	.:.:.:.:.:.:.:.:.:.:.	.:.:.:.:.:.:.:.:.:.:.	.:.:.:.:.:.:.:.:.:.:.	.:.:.:.:.:.:.:.:.:.:.	.:.:.:.:.:.:.:.:.:.:.	.:.:.:.:.:.:.:.:.:.:.	.:.:.:.:.:.:.:.:.:.:.	.:.:.:.:.:.:.:.:.:.:.	.:.:.:.:.:.:.:.:.:.:.	.:.:.:.:.:.:.:.:.:.:.	.:.:.:.:.:.:.:.:.:.:.	.:.:.:.:.:.:.:.:.:.:.	.:.:.:.:.:.:.:.:.:.:.	.:.:.:.:.:.:.:.:.:.:.	.:.:.:.:.:.:.:.:.:.:.	.:.:.:.:.:.:.:.:.:.:.	.:.:.:.:.:.:.:.:.:.:.	.:.:.:.:.:.:.:.:.:.:.	.:.:.:.:.:.:.:.:.:.:.	.:.:.:.:.:.:.:.:.:.:.	.:.:.:.:.:.:.:.:.:.:.	.:.:.:.:.:.:.:.:.:.:.	.:.:.:.:.:.:.:.:.:.:.	.:.:.:.:.:.:.:.:.:.:.	.:.:.:.:.:.:.:.:.:.:.	.:.:.:.:.:.:.:.:.:.:.	.:.:.:.:.:.:.:.:.:.:.	.:.:.:.:.:.:.:.:.:.:.	.:.:.:.:.:.:.:.:.:.:.	.:.:.:.:.:.:.:.:.:.:.	.:.:.:.:.:.:.:.:.:.:.	.:.:.:.:.:.:.:.:.:.:.	.:.:.:.:.:.:.:.:.:.:.	.:.:.:.:.:.:.:.:.:.:.	.:.:.:.:.:.:.:.:.:.:.	.:.:.:.:.:.:.:.:.:.:.	.:.:.:.:.:.:.:.:.:.:.	.:.:.:.:.:.:.:.:.:.:.	.:.:.:.:.:.:.:.:.:.:.	.:.:.:.:.:.:.:.:.:.:.	.:.:.:.:.:.:.:.:.:.:.	.:.:.:.:.:.:.:.:.:.:.	.:.:.:.:.:.:.:.:.:.:.	.:.:.:.:.:.:.:.:.:.:.	1:29554:1p1:35:0.5303:29548:9:29548:0:17:9	.:.:.:.:.:.:.:.:.:.:.	.:.:.:.:.:.:.:.:.:.:.	.:.:.:.:.:.:.:.:.:.:.	1:29552:1p1:28:0.7:29548:5:29548:0:12:11	.:.:.:.:.:.:.:.:.:.:.	.:.:.:.:.:.:.:.:.:.:.	.:.:.:.:.:.:.:.:.:.:.	.:.:.:.:.:.:.:.:.:.:.	.:.:.:.:.:.:.:.:.:.:.	.:.:.:.:.:.:.:.:.:.:.	.:.:.:.:.:.:.:.:.:.:.	.:.:.:.:.:.:.:.:.:.:.	1:29552:1p1:24:0.5333:29548:2:29548:0:10:12	.:.:.:.:.:.:.:.:.:.:.	.:.:.:.:.:.:.:.:.:.:.	.:.:.:.:.:.:.:.:.:.:.	.:.:.:.:.:.:.:.:.:.:.	.:.:.:.:.:.:.:.:.:.:.	.:.:.:.:.:.:.:.:.:.:.	.:.:.:.:.:.:.:.:.:.:.	.:.:.:.:.:.:.:.:.:.:.	.:.:.:.:.:.:.:.:.:.:.	.:.:.:.:.:.:.:.:.:.:.	.:.:.:.:.:.:.:.:.:.:.	.:.:.:.:.:.:.:.:.:.:.	.:.:.:.:.:.:.:.:.:.:.	.:.:.:.:.:.:.:.:.:.:.	.:.:.:.:.:.:.:.:.:.:.	.:.:.:.:.:.:.:.:.:.:.	.:.:.:.:.:.:.:.:.:.:.	.:.:.:.:.:.:.:.:.:.:.	.:.:.:.:.:.:.:.:.:.:.	.:.:.:.:.:.:.:.:.:.:.	.:.:.:.:.:.:.:.:.:.:.	.:.:.:.:.:.:.:.:.:.:.	.:.:.:.:.:.:.:.:.:.:.	.:.:.:.:.:.:.:.:.:.:.	.:.:.:.:.:.:.:.:.:.:.	.:.:.:.:.:.:.:.:.:.:.	.:.:.:.:.:.:.:.:.:.:.	.:.:.:.:.:.:.:.:.:.:.	.:.:.:.:.:.:.:.:.:.:.	.:.:.:.:.:.:.:.:.:.:.	.:.:.:.:.:.:.:.:.:.:.	.:.:.:.:.:.:.:.:.:.:.	.:.:.:.:.:.:.:.:.:.:.	.:.:.:.:.:.:.:.:.:.:.	.:.:.:.:.:.:.:.:.:.:.	.:.:.:.:.:.:.:.:.:.:.	.:.:.:.:.:.:.:.:.:.:.	.:.:.:.:.:.:.:.:.:.:.	.:.:.:.:.:.:.:.:.:.:.	.:.:.:.:.:.:.:.:.:.:.	.:.:.:.:.:.:.:.:.:.:.	.:.:.:.:.:.:.:.:.:.:.	.:.:.:.:.:.:.:.:.:.:.	.:.:.:.:.:.:.:.:.:.:.	.:.:.:.:.:.:.:.:.:.:.	.:.:.:.:.:.:.:.:.:.:.	.:.:.:.:.:.:.:.:.:.:.	.:.:.:.:.:.:.:.:.:.:.	.:.:.:.:.:.:.:.:.:.:.	.:.:.:.:.:.:.:.:.:.:.	.:.:.:.:.:.:.:.:.:.:.	.:.:.:.:.:.:.:.:.:.:.	.:.:.:.:.:.:.:.:.:.:.	.:.:.:.:.:.:.:.:.:.:.	.:.:.:.:.:.:.:.:.:.:.	.:.:.:.:.:.:.:.:.:.:.	.:.:.:.:.:.:.:.:.:.:.	.:.:.:.:.:.:.:.:.:.:.	.:.:.:.:.:.:.:.:.:.:.	.:.:.:.:.:.:.:.:.:.:.	.:.:.:.:.:.:.:.:.:.:.	.:.:.:.:.:.:.:.:.:.:.	.:.:.:.:.:.:.:.:.:.:.	.:.:.:.:.:.:.:.:.:.:.	.:.:.:.:.:.:.:.:.:.:.	.:.:.:.:.:.:.:.:.:.:.	.:.:.:.:.:.:.:.:.:.:.	.:.:.:.:.:.:.:.:.:.:.	.:.:.:.:.:.:.:.:.:.:.	.:.:.:.:.:.:.:.:.:.:.	.:.:.:.:.:.:.:.:.:.:.	.:.:.:.:.:.:.:.:.:.:.	.:.:.:.:.:.:.:.:.:.:.	.:.:.:.:.:.:.:.:.:.:.	.:.:.:.:.:.:.:.:.:.:.	.:.:.:.:.:.:.:.:.:.:.	.:.:.:.:.:.:.:.:.:.:.	.:.:.:.:.:.:.:.:.:.:.	.:.:.:.:.:.:.:.:.:.:.	.:.:.:.:.:.:.:.:.:.:.	.:.:.:.:.:.:.:.:.:.:.	.:.:.:.:.:.:.:.:.:.:.	.:.:.:.:.:.:.:.:.:.:.	.:.:.:.:.:.:.:.:.:.:.	.:.:.:.:.:.:.:.:.:.:.	.:.:.:.:.:.:.:.:.:.:.	.:.:.:.:.:.:.:.:.:.:.	.:.:.:.:.:.:.:.:.:.:.	.:.:.:.:.:.:.:.:.:.:.	.:.:.:.:.:.:.:.:.:.:.	.:.:.:.:.:.:.:.:.:.:.	.:.:.:.:.:.:.:.:.:.:.	.:.:.:.:.:.:.:.:.:.:.	1:29552:1p1:15:0.4286:29548:4:29548:0:5:6	.:.:.:.:.:.:.:.:.:.:.	.:.:.:.:.:.:.:.:.:.:.	.:.:.:.:.:.:.:.:.:.:.	.:.:.:.:.:.:.:.:.:.:.	.:.:.:.:.:.:.:.:.:.:.	.:.:.:.:.:.:.:.:.:.:.	.:.:.:.:.:.:.:.:.:.:.	.:.:.:.:.:.:.:.:.:.:.	.:.:.:.:.:.:.:.:.:.:.	.:.:.:.:.:.:.:.:.:.:.	.:.:.:.:.:.:.:.:.:.:.	.:.:.:.:.:.:.:.:.:.:.	.:.:.:.:.:.:.:.:.:.:.	.:.:.:.:.:.:.:.:.:.:.	.:.:.:.:.:.:.:.:.:.:.	.:.:.:.:.:.:.:.:.:.:.	.:.:.:.:.:.:.:.:.:.:.	.:.:.:.:.:.:.:.:.:.:.	.:.:.:.:.:.:.:.:.:.:.	.:.:.:.:.:.:.:.:.:.:.	.:.:.:.:.:.:.:.:.:.:.	.:.:.:.:.:.:.:.:.:.:.	.:.:.:.:.:.:.:.:.:.:.	.:.:.:.:.:.:.:.:.:.:.	.:.:.:.:.:.:.:.:.:.:.	.:.:.:.:.:.:.:.:.:.:.	.:.:.:.:.:.:.:.:.:.:.	.:.:.:.:.:.:.:.:.:.:.	.:.:.:.:.:.:.:.:.:.:.	.:.:.:.:.:.:.:.:.:.:.	.:.:.:.:.:.:.:.:.:.:.	.:.:.:.:.:.:.:.:.:.:.	.:.:.:.:.:.:.:.:.:.:.	.:.:.:.:.:.:.:.:.:.:.	.:.:.:.:.:.:.:.:.:.:.	.:.:.:.:.:.:.:.:.:.:.	.:.:.:.:.:.:.:.:.:.:.	.:.:.:.:.:.:.:.:.:.:.	.:.:.:.:.:.:.:.:.:.:.	.:.:.:.:.:.:.:.:.:.:.	.:.:.:.:.:.:.:.:.:.:.	.:.:.:.:.:.:.:.:.:.:.	.:.:.:.:.:.:.:.:.:.:.	.:.:.:.:.:.:.:.:.:.:.	.:.:.:.:.:.:.:.:.:.:.	.:.:.:.:.:.:.:.:.:.:.	.:.:.:.:.:.:.:.:.:.:.	.:.:.:.:.:.:.:.:.:.:.	.:.:.:.:.:.:.:.:.:.:.	.:.:.:.:.:.:.:.:.:.:.	.:.:.:.:.:.:.:.:.:.:.	.:.:.:.:.:.:.:.:.:.:.	.:.:.:.:.:.:.:.:.:.:.	.:.:.:.:.:.:.:.:.:.:.	.:.:.:.:.:.:.:.:.:.:.	.:.:.:.:.:.:.:.:.:.:.	.:.:.:.:.:.:.:.:.:.:.	.:.:.:.:.:.:.:.:.:.:.	.:.:.:.:.:.:.:.:.:.:.	.:.:.:.:.:.:.:.:.:.:.	.:.:.:.:.:.:.:.:.:.:.	.:.:.:.:.:.:.:.:.:.:.	.:.:.:.:.:.:.:.:.:.:.	.:.:.:.:.:.:.:.:.:.:.	.:.:.:.:.:.:.:.:.:.:.	.:.:.:.:.:.:.:.:.:.:.	.:.:.:.:.:.:.:.:.:.:.	.:.:.:.:.:.:.:.:.:.:.	.:.:.:.:.:.:.:.:.:.:.	.:.:.:.:.:.:.:.:.:.:.	.:.:.:.:.:.:.:.:.:.:.	.:.:.:.:.:.:.:.:.:.:.	.:.:.:.:.:.:.:.:.:.:.	.:.:.:.:.:.:.:.:.:.:.	.:.:.:.:.:.:.:.:.:.:.	.:.:.:.:.:.:.:.:.:.:.	.:.:.:.:.:.:.:.:.:.:.	.:.:.:.:.:.:.:.:.:.:.	.:.:.:.:.:.:.:.:.:.:.	.:.:.:.:.:.:.:.:.:.:.	.:.:.:.:.:.:.:.:.:.:.	.:.:.:.:.:.:.:.:.:.:.	.:.:.:.:.:.:.:.:.:.:.	.:.:.:.:.:.:.:.:.:.:.	.:.:.:.:.:.:.:.:.:.:.	.:.:.:.:.:.:.:.:.:.:.	.:.:.:.:.:.:.:.:.:.:.	.:.:.:.:.:.:.:.:.:.:.	.:.:.:.:.:.:.:.:.:.:.	.:.:.:.:.:.:.:.:.:.:.	.:.:.:.:.:.:.:.:.:.:.	.:.:.:.:.:.:.:.:.:.:.	.:.:.:.:.:.:.:.:.:.:.	.:.:.:.:.:.:.:.:.:.:.	.:.:.:.:.:.:.:.:.:.:.	.:.:.:.:.:.:.:.:.:.:.	.:.:.:.:.:.:.:.:.:.:.	.:.:.:.:.:.:.:.:.:.:.	.:.:.:.:.:.:.:.:.:.:.	.:.:.:.:.:.:.:.:.:.:.	.:.:.:.:.:.:.:.:.:.:.	.:.:.:.:.:.:.:.:.:.:.	.:.:.:.:.:.:.:.:.:.:.	.:.:.:.:.:.:.:.:.:.:.	.:.:.:.:.:.:.:.:.:.:.	.:.:.:.:.:.:.:.:.:.:.	.:.:.:.:.:.:.:.:.:.:.	.:.:.:.:.:.:.:.:.:.:.	.:.:.:.:.:.:.:.:.:.:.	.:.:.:.:.:.:.:.:.:.:.	.:.:.:.:.:.:.:.:.:.:.	.:.:.:.:.:.:.:.:.:.:.	.:.:.:.:.:.:.:.:.:.:.	.:.:.:.:.:.:.:.:.:.:.	.:.:.:.:.:.:.:.:.:.:.	.:.:.:.:.:.:.:.:.:.:.	.:.:.:.:.:.:.:.:.:.:.	.:.:.:.:.:.:.:.:.:.:.	.:.:.:.:.:.:.:.:.:.:.	.:.:.:.:.:.:.:.:.:.:.	.:.:.:.:.:.:.:.:.:.:.	.:.:.:.:.:.:.:.:.:.:.	.:.:.:.:.:.:.:.:.:.:.	.:.:.:.:.:.:.:.:.:.:.	.:.:.:.:.:.:.:.:.:.:.	.:.:.:.:.:.:.:.:.:.:.	.:.:.:.:.:.:.:.:.:.:.	.:.:.:.:.:.:.:.:.:.:.	.:.:.:.:.:.:.:.:.:.:.	.:.:.:.:.:.:.:.:.:.:.	.:.:.:.:.:.:.:.:.:.:.	.:.:.:.:.:.:.:.:.:.:.	.:.:.:.:.:.:.:.:.:.:.	.:.:.:.:.:.:.:.:.:.:.	.:.:.:.:.:.:.:.:.:.:.	.:.:.:.:.:.:.:.:.:.:.	.:.:.:.:.:.:.:.:.:.:.	.:.:.:.:.:.:.:.:.:.:.	.:.:.:.:.:.:.:.:.:.:.	.:.:.:.:.:.:.:.:.:.:.	.:.:.:.:.:.:.:.:.:.:.	.:.:.:.:.:.:.:.:.:.:.	.:.:.:.:.:.:.:.:.:.:.	.:.:.:.:.:.:.:.:.:.:.	.:.:.:.:.:.:.:.:.:.:.	.:.:.:.:.:.:.:.:.:.:.	.:.:.:.:.:.:.:.:.:.:.	.:.:.:.:.:.:.:.:.:.:.	.:.:.:.:.:.:.:.:.:.:.	.:.:.:.:.:.:.:.:.:.:.	.:.:.:.:.:.:.:.:.:.:.	.:.:.:.:.:.:.:.:.:.:.	.:.:.:.:.:.:.:.:.:.:.	.:.:.:.:.:.:.:.:.:.:.	.:.:.:.:.:.:.:.:.:.:.	.:.:.:.:.:.:.:.:.:.:.	.:.:.:.:.:.:.:.:.:.:.	.:.:.:.:.:.:.:.:.:.:.	.:.:.:.:.:.:.:.:.:.:.	.:.:.:.:.:.:.:.:.:.:.	.:.:.:.:.:.:.:.:.:.:.	.:.:.:.:.:.:.:.:.:.:.	.:.:.:.:.:.:.:.:.:.:.	.:.:.:.:.:.:.:.:.:.:.	.:.:.:.:.:.:.:.:.:.:.	.:.:.:.:.:.:.:.:.:.:.	.:.:.:.:.:.:.:.:.:.:.	.:.:.:.:.:.:.:.:.:.:.	.:.:.:.:.:.:.:.:.:.:.	.:.:.:.:.:.:.:.:.:.:.	.:.:.:.:.:.:.:.:.:.:.	.:.:.:.:.:.:.:.:.:.:.	.:.:.:.:.:.:.:.:.:.:.	.:.:.:.:.:.:.:.:.:.:.	.:.:.:.:.:.:.:.:.:.:.	.:.:.:.:.:.:.:.:.:.:.	.:.:.:.:.:.:.:.:.:.:.	.:.:.:.:.:.:.:.:.:.:.	.:.:.:.:.:.:.:.:.:.:.	.:.:.:.:.:.:.:.:.:.:.	.:.:.:.:.:.:.:.:.:.:.	.:.:.:.:.:.:.:.:.:.:.	.:.:.:.:.:.:.:.:.:.:.	.:.:.:.:.:.:.:.:.:.:.	.:.:.:.:.:.:.:.:.:.:.	.:.:.:.:.:.:.:.:.:.:.	.:.:.:.:.:.:.:.:.:.:.	.:.:.:.:.:.:.:.:.:.:.	.:.:.:.:.:.:.:.:.:.:.	.:.:.:.:.:.:.:.:.:.:.	.:.:.:.:.:.:.:.:.:.:.	.:.:.:.:.:.:.:.:.:.:.	.:.:.:.:.:.:.:.:.:.:.	.:.:.:.:.:.:.:.:.:.:.	.:.:.:.:.:.:.:.:.:.:.	.:.:.:.:.:.:.:.:.:.:.	.:.:.:.:.:.:.:.:.:.:.	.:.:.:.:.:.:.:.:.:.:.	.:.:.:.:.:.:.:.:.:.:.	.:.:.:.:.:.:.:.:.:.:.	.:.:.:.:.:.:.:.:.:.:.	.:.:.:.:.:.:.:.:.:.:.	.:.:.:.:.:.:.:.:.:.:.	.:.:.:.:.:.:.:.:.:.:.	.:.:.:.:.:.:.:.:.:.:.	.:.:.:.:.:.:.:.:.:.:.	.:.:.:.:.:.:.:.:.:.:.	.:.:.:.:.:.:.:.:.:.:.	.:.:.:.:.:.:.:.:.:.:.	.:.:.:.:.:.:.:.:.:.:.	.:.:.:.:.:.:.:.:.:.:.	.:.:.:.:.:.:.:.:.:.:.	.:.:.:.:.:.:.:.:.:.:.	.:.:.:.:.:.:.:.:.:.:.	.:.:.:.:.:.:.:.:.:.:.	.:.:.:.:.:.:.:.:.:.:.	.:.:.:.:.:.:.:.:.:.:.	.:.:.:.:.:.:.:.:.:.:.	.:.:.:.:.:.:.:.:.:.:.	.:.:.:.:.:.:.:.:.:.:.	.:.:.:.:.:.:.:.:.:.:.	.:.:.:.:.:.:.:.:.:.:.	.:.:.:.:.:.:.:.:.:.:.	.:.:.:.:.:.:.:.:.:.:.	.:.:.:.:.:.:.:.:.:.:.	.:.:.:.:.:.:.:.:.:.:.	.:.:.:.:.:.:.:.:.:.:.	.:.:.:.:.:.:.:.:.:.:.	.:.:.:.:.:.:.:.:.:.:.	.:.:.:.:.:.:.:.:.:.:.	.:.:.:.:.:.:.:.:.:.:.	.:.:.:.:.:.:.:.:.:.:.	.:.:.:.:.:.:.:.:.:.:.	.:.:.:.:.:.:.:.:.:.:.	.:.:.:.:.:.:.:.:.:.:.	.:.:.:.:.:.:.:.:.:.:.	.:.:.:.:.:.:.:.:.:.:.	.:.:.:.:.:.:.:.:.:.:.	.:.:.:.:.:.:.:.:.:.:.	.:.:.:.:.:.:.:.:.:.:.	.:.:.:.:.:.:.:.:.:.:.	.:.:.:.:.:.:.:.:.:.:.	.:.:.:.:.:.:.:.:.:.:.	.:.:.:.:.:.:.:.:.:.:.	.:.:.:.:.:.:.:.:.:.:.	.:.:.:.:.:.:.:.:.:.:.	.:.:.:.:.:.:.:.:.:.:.	.:.:.:.:.:.:.:.:.:.:.	.:.:.:.:.:.:.:.:.:.:.	.:.:.:.:.:.:.:.:.:.:.	.:.:.:.:.:.:.:.:.:.:.	.:.:.:.:.:.:.:.:.:.:.	.:.:.:.:.:.:.:.:.:.:.	.:.:.:.:.:.:.:.:.:.:.	.:.:.:.:.:.:.:.:.:.:.	.:.:.:.:.:.:.:.:.:.:.	.:.:.:.:.:.:.:.:.:.:.	.:.:.:.:.:.:.:.:.:.:.	.:.:.:.:.:.:.:.:.:.:.	.:.:.:.:.:.:.:.:.:.:.	.:.:.:.:.:.:.:.:.:.:.	.:.:.:.:.:.:.:.:.:.:.	.:.:.:.:.:.:.:.:.:.:.	.:.:.:.:.:.:.:.:.:.:.	.:.:.:.:.:.:.:.:.:.:.	.:.:.:.:.:.:.:.:.:.:.	.:.:.:.:.:.:.:.:.:.:.	.:.:.:.:.:.:.:.:.:.:.	.:.:.:.:.:.:.:.:.:.:.	.:.:.:.:.:.:.:.:.:.:.	.:.:.:.:.:.:.:.:.:.:.	.:.:.:.:.:.:.:.:.:.:.	.:.:.:.:.:.:.:.:.:.:.	.:.:.:.:.:.:.:.:.:.:.	.:.:.:.:.:.:.:.:.:.:.	.:.:.:.:.:.:.:.:.:.:.	.:.:.:.:.:.:.:.:.:.:.	.:.:.:.:.:.:.:.:.:.:.	.:.:.:.:.:.:.:.:.:.:.	.:.:.:.:.:.:.:.:.:.:.	.:.:.:.:.:.:.:.:.:.:.	.:.:.:.:.:.:.:.:.:.:.	.:.:.:.:.:.:.:.:.:.:.	.:.:.:.:.:.:.:.:.:.:.	.:.:.:.:.:.:.:.:.:.:.	.:.:.:.:.:.:.:.:.:.:.	.:.:.:.:.:.:.:.:.:.:.	.:.:.:.:.:.:.:.:.:.:.	.:.:.:.:.:.:.:.:.:.:.	.:.:.:.:.:.:.:.:.:.:.	.:.:.:.:.:.:.:.:.:.:.	.:.:.:.:.:.:.:.:.:.:.	.:.:.:.:.:.:.:.:.:.:.	.:.:.:.:.:.:.:.:.:.:.	.:.:.:.:.:.:.:.:.:.:.	.:.:.:.:.:.:.:.:.:.:.	.:.:.:.:.:.:.:.:.:.:.	.:.:.:.:.:.:.:.:.:.:.	.:.:.:.:.:.:.:.:.:.:.	.:.:.:.:.:.:.:.:.:.:.	.:.:.:.:.:.:.:.:.:.:.	.:.:.:.:.:.:.:.:.:.:.	.:.:.:.:.:.:.:.:.:.:.	.:.:.:.:.:.:.:.:.:.:.	.:.:.:.:.:.:.:.:.:.:.	.:.:.:.:.:.:.:.:.:.:.	.:.:.:.:.:.:.:.:.:.:.	.:.:.:.:.:.:.:.:.:.:.	.:.:.:.:.:.:.:.:.:.:.	.:.:.:.:.:.:.:.:.:.:.	.:.:.:.:.:.:.:.:.:.:.	.:.:.:.:.:.:.:.:.:.:.	.:.:.:.:.:.:.:.:.:.:.	.:.:.:.:.:.:.:.:.:.:.	.:.:.:.:.:.:.:.:.:.:.	.:.:.:.:.:.:.:.:.:.:.	.:.:.:.:.:.:.:.:.:.:.	.:.:.:.:.:.:.:.:.:.:.	.:.:.:.:.:.:.:.:.:.:.	.:.:.:.:.:.:.:.:.:.:.	.:.:.:.:.:.:.:.:.:.:.	.:.:.:.:.:.:.:.:.:.:.	.:.:.:.:.:.:.:.:.:.:.	.:.:.:.:.:.:.:.:.:.:.	.:.:.:.:.:.:.:.:.:.:.	.:.:.:.:.:.:.:.:.:.:.	.:.:.:.:.:.:.:.:.:.:.	.:.:.:.:.:.:.:.:.:.:.	.:.:.:.:.:.:.:.:.:.:.	.:.:.:.:.:.:.:.:.:.:.	.:.:.:.:.:.:.:.:.:.:.	.:.:.:.:.:.:.:.:.:.:.	.:.:.:.:.:.:.:.:.:.:.	.:.:.:.:.:.:.:.:.:.:.	.:.:.:.:.:.:.:.:.:.:.	.:.:.:.:.:.:.:.:.:.:.	.:.:.:.:.:.:.:.:.:.:.	.:.:.:.:.:.:.:.:.:.:.	.:.:.:.:.:.:.:.:.:.:.	.:.:.:.:.:.:.:.:.:.:.	.:.:.:.:.:.:.:.:.:.:.	.:.:.:.:.:.:.:.:.:.:.	.:.:.:.:.:.:.:.:.:.:.	.:.:.:.:.:.:.:.:.:.:.	.:.:.:.:.:.:.:.:.:.:.	.:.:.:.:.:.:.:.:.:.:.	.:.:.:.:.:.:.:.:.:.:.	.:.:.:.:.:.:.:.:.:.:.	.:.:.:.:.:.:.:.:.:.:.	.:.:.:.:.:.:.:.:.:.:.	.:.:.:.:.:.:.:.:.:.:.	.:.:.:.:.:.:.:.:.:.:.	.:.:.:.:.:.:.:.:.:.:.	.:.:.:.:.:.:.:.:.:.:.	.:.:.:.:.:.:.:.:.:.:.	.:.:.:.:.:.:.:.:.:.:.	.:.:.:.:.:.:.:.:.:.:.	.:.:.:.:.:.:.:.:.:.:.	.:.:.:.:.:.:.:.:.:.:.	.:.:.:.:.:.:.:.:.:.:.	.:.:.:.:.:.:.:.:.:.:.	.:.:.:.:.:.:.:.:.:.:.	.:.:.:.:.:.:.:.:.:.:.	.:.:.:.:.:.:.:.:.:.:.	.:.:.:.:.:.:.:.:.:.:.	.:.:.:.:.:.:.:.:.:.:.	.:.:.:.:.:.:.:.:.:.:.	.:.:.:.:.:.:.:.:.:.:.	.:.:.:.:.:.:.:.:.:.:.	.:.:.:.:.:.:.:.:.:.:.	.:.:.:.:.:.:.:.:.:.:.	.:.:.:.:.:.:.:.:.:.:.	.:.:.:.:.:.:.:.:.:.:.	.:.:.:.:.:.:.:.:.:.:.	.:.:.:.:.:.:.:.:.:.:.	.:.:.:.:.:.:.:.:.:.:.	.:.:.:.:.:.:.:.:.:.:.	.:.:.:.:.:.:.:.:.:.:.	.:.:.:.:.:.:.:.:.:.:.	.:.:.:.:.:.:.:.:.:.:.	.:.:.:.:.:.:.:.:.:.:.	.:.:.:.:.:.:.:.:.:.:.	.:.:.:.:.:.:.:.:.:.:.	.:.:.:.:.:.:.:.:.:.:.	.:.:.:.:.:.:.:.:.:.:.	.:.:.:.:.:.:.:.:.:.:.	.:.:.:.:.:.:.:.:.:.:.	.:.:.:.:.:.:.:.:.:.:.	.:.:.:.:.:.:.:.:.:.:.	.:.:.:.:.:.:.:.:.:.:.	.:.:.:.:.:.:.:.:.:.:.	.:.:.:.:.:.:.:.:.:.:.	.:.:.:.:.:.:.:.:.:.:.	.:.:.:.:.:.:.:.:.:.:.	.:.:.:.:.:.:.:.:.:.:.	.:.:.:.:.:.:.:.:.:.:.	.:.:.:.:.:.:.:.:.:.:.	.:.:.:.:.:.:.:.:.:.:.	.:.:.:.:.:.:.:.:.:.:.	.:.:.:.:.:.:.:.:.:.:.	.:.:.:.:.:.:.:.:.:.:.	.:.:.:.:.:.:.:.:.:.:.	.:.:.:.:.:.:.:.:.:.:.	.:.:.:.:.:.:.:.:.:.:.	.:.:.:.:.:.:.:.:.:.:.	.:.:.:.:.:.:.:.:.:.:.	.:.:.:.:.:.:.:.:.:.:.	.:.:.:.:.:.:.:.:.:.:.	.:.:.:.:.:.:.:.:.:.:.	.:.:.:.:.:.:.:.:.:.:.	.:.:.:.:.:.:.:.:.:.:.	.:.:.:.:.:.:.:.:.:.:.	.:.:.:.:.:.:.:.:.:.:.	.:.:.:.:.:.:.:.:.:.:.	.:.:.:.:.:.:.:.:.:.:.	.:.:.:.:.:.:.:.:.:.:.	.:.:.:.:.:.:.:.:.:.:.	.:.:.:.:.:.:.:.:.:.:.	.:.:.:.:.:.:.:.:.:.:.	.:.:.:.:.:.:.:.:.:.:.	.:.:.:.:.:.:.:.:.:.:.	.:.:.:.:.:.:.:.:.:.:.	.:.:.:.:.:.:.:.:.:.:.	.:.:.:.:.:.:.:.:.:.:.	.:.:.:.:.:.:.:.:.:.:.	.:.:.:.:.:.:.:.:.:.:.	.:.:.:.:.:.:.:.:.:.:.	.:.:.:.:.:.:.:.:.:.:.	.:.:.:.:.:.:.:.:.:.:.	.:.:.:.:.:.:.:.:.:.:.	.:.:.:.:.:.:.:.:.:.:.	.:.:.:.:.:.:.:.:.:.:.	.:.:.:.:.:.:.:.:.:.:.	.:.:.:.:.:.:.:.:.:.:.	.:.:.:.:.:.:.:.:.:.:.	.:.:.:.:.:.:.:.:.:.:.	.:.:.:.:.:.:.:.:.:.:.	.:.:.:.:.:.:.:.:.:.:.	.:.:.:.:.:.:.:.:.:.:.	.:.:.:.:.:.:.:.:.:.:.	.:.:.:.:.:.:.:.:.:.:.	.:.:.:.:.:.:.:.:.:.:.	.:.:.:.:.:.:.:.:.:.:.	.:.:.:.:.:.:.:.:.:.:.	.:.:.:.:.:.:.:.:.:.:.	.:.:.:.:.:.:.:.:.:.:.	.:.:.:.:.:.:.:.:.:.:.	.:.:.:.:.:.:.:.:.:.:.	.:.:.:.:.:.:.:.:.:.:.	.:.:.:.:.:.:.:.:.:.:.	.:.:.:.:.:.:.:.:.:.:.	.:.:.:.:.:.:.:.:.:.:.	.:.:.:.:.:.:.:.:.:.:.	.:.:.:.:.:.:.:.:.:.:.	.:.:.:.:.:.:.:.:.:.:.	.:.:.:.:.:.:.:.:.:.:.	.:.:.:.:.:.:.:.:.:.:.	.:.:.:.:.:.:.:.:.:.:.	.:.:.:.:.:.:.:.:.:.:.	.:.:.:.:.:.:.:.:.:.:.	.:.:.:.:.:.:.:.:.:.:.	.:.:.:.:.:.:.:.:.:.:.	.:.:.:.:.:.:.:.:.:.:.	.:.:.:.:.:.:.:.:.:.:.	.:.:.:.:.:.:.:.:.:.:.	.:.:.:.:.:.:.:.:.:.:.	.:.:.:.:.:.:.:.:.:.:.	.:.:.:.:.:.:.:.:.:.:.	.:.:.:.:.:.:.:.:.:.:.	.:.:.:.:.:.:.:.:.:.:.	.:.:.:.:.:.:.:.:.:.:.	.:.:.:.:.:.:.:.:.:.:.	.:.:.:.:.:.:.:.:.:.:.	.:.:.:.:.:.:.:.:.:.:.	.:.:.:.:.:.:.:.:.:.:.	.:.:.:.:.:.:.:.:.:.:.	.:.:.:.:.:.:.:.:.:.:.	.:.:.:.:.:.:.:.:.:.:.	.:.:.:.:.:.:.:.:.:.:.	.:.:.:.:.:.:.:.:.:.:.	.:.:.:.:.:.:.:.:.:.:.	.:.:.:.:.:.:.:.:.:.:.	.:.:.:.:.:.:.:.:.:.:.	.:.:.:.:.:.:.:.:.:.:.	.:.:.:.:.:.:.:.:.:.:.	.:.:.:.:.:.:.:.:.:.:.	.:.:.:.:.:.:.:.:.:.:.	.:.:.:.:.:.:.:.:.:.:.	.:.:.:.:.:.:.:.:.:.:.	.:.:.:.:.:.:.:.:.:.:.	.:.:.:.:.:.:.:.:.:.:.	.:.:.:.:.:.:.:.:.:.:.	.:.:.:.:.:.:.:.:.:.:.	.:.:.:.:.:.:.:.:.:.:.	.:.:.:.:.:.:.:.:.:.:.	.:.:.:.:.:.:.:.:.:.:.	.:.:.:.:.:.:.:.:.:.:.	.:.:.:.:.:.:.:.:.:.:.	.:.:.:.:.:.:.:.:.:.:.	.:.:.:.:.:.:.:.:.:.:.	.:.:.:.:.:.:.:.:.:.:.	.:.:.:.:.:.:.:.:.:.:.	.:.:.:.:.:.:.:.:.:.:.	.:.:.:.:.:.:.:.:.:.:.	.:.:.:.:.:.:.:.:.:.:.	.:.:.:.:.:.:.:.:.:.:.	.:.:.:.:.:.:.:.:.:.:.	.:.:.:.:.:.:.:.:.:.:.	.:.:.:.:.:.:.:.:.:.:.	.:.:.:.:.:.:.:.:.:.:.	.:.:.:.:.:.:.:.:.:.:.	.:.:.:.:.:.:.:.:.:.:.	.:.:.:.:.:.:.:.:.:.:.	.:.:.:.:.:.:.:.:.:.:.	.:.:.:.:.:.:.:.:.:.:.	.:.:.:.:.:.:.:.:.:.:.	.:.:.:.:.:.:.:.:.:.:.	.:.:.:.:.:.:.:.:.:.:.	.:.:.:.:.:.:.:.:.:.:.	.:.:.:.:.:.:.:.:.:.:.	.:.:.:.:.:.:.:.:.:.:.	.:.:.:.:.:.:.:.:.:.:.	.:.:.:.:.:.:.:.:.:.:.	.:.:.:.:.:.:.:.:.:.:.	.:.:.:.:.:.:.:.:.:.:.	.:.:.:.:.:.:.:.:.:.:.	.:.:.:.:.:.:.:.:.:.:.	.:.:.:.:.:.:.:.:.:.:.	.:.:.:.:.:.:.:.:.:.:.	.:.:.:.:.:.:.:.:.:.:.	.:.:.:.:.:.:.:.:.:.:.	.:.:.:.:.:.:.:.:.:.:.	.:.:.:.:.:.:.:.:.:.:.	.:.:.:.:.:.:.:.:.:.:.	.:.:.:.:.:.:.:.:.:.:.	.:.:.:.:.:.:.:.:.:.:.	.:.:.:.:.:.:.:.:.:.:.	.:.:.:.:.:.:.:.:.:.:.	.:.:.:.:.:.:.:.:.:.:.	.:.:.:.:.:.:.:.:.:.:.	.:.:.:.:.:.:.:.:.:.:.	.:.:.:.:.:.:.:.:.:.:.	.:.:.:.:.:.:.:.:.:.:.	.:.:.:.:.:.:.:.:.:.:.	.:.:.:.:.:.:.:.:.:.:.	.:.:.:.:.:.:.:.:.:.:.	.:.:.:.:.:.:.:.:.:.:.	.:.:.:.:.:.:.:.:.:.:.	.:.:.:.:.:.:.:.:.:.:.	.:.:.:.:.:.:.:.:.:.:.	.:.:.:.:.:.:.:.:.:.:.	.:.:.:.:.:.:.:.:.:.:.	.:.:.:.:.:.:.:.:.:.:.	.:.:.:.:.:.:.:.:.:.:.	.:.:.:.:.:.:.:.:.:.:.	.:.:.:.:.:.:.:.:.:.:.	.:.:.:.:.:.:.:.:.:.:.	.:.:.:.:.:.:.:.:.:.:.	.:.:.:.:.:.:.:.:.:.:.	.:.:.:.:.:.:.:.:.:.:.	.:.:.:.:.:.:.:.:.:.:.	.:.:.:.:.:.:.:.:.:.:.	.:.:.:.:.:.:.:.:.:.:.	.:.:.:.:.:.:.:.:.:.:.	.:.:.:.:.:.:.:.:.:.:.	.:.:.:.:.:.:.:.:.:.:.	.:.:.:.:.:.:.:.:.:.:.	.:.:.:.:.:.:.:.:.:.:.	.:.:.:.:.:.:.:.:.:.:.	.:.:.:.:.:.:.:.:.:.:.	.:.:.:.:.:.:.:.:.:.:.	.:.:.:.:.:.:.:.:.:.:.	.:.:.:.:.:.:.:.:.:.:.	.:.:.:.:.:.:.:.:.:.:.	.:.:.:.:.:.:.:.:.:.:.	.:.:.:.:.:.:.:.:.:.:.	.:.:.:.:.:.:.:.:.:.:.	.:.:.:.:.:.:.:.:.:.:.	.:.:.:.:.:.:.:.:.:.:.	.:.:.:.:.:.:.:.:.:.:.	.:.:.:.:.:.:.:.:.:.:.	.:.:.:.:.:.:.:.:.:.:.	.:.:.:.:.:.:.:.:.:.:.	.:.:.:.:.:.:.:.:.:.:.	.:.:.:.:.:.:.:.:.:.:.	.:.:.:.:.:.:.:.:.:.:.	.:.:.:.:.:.:.:.:.:.:.	.:.:.:.:.:.:.:.:.:.:.	.:.:.:.:.:.:.:.:.:.:.	.:.:.:.:.:.:.:.:.:.:.	.:.:.:.:.:.:.:.:.:.:.	.:.:.:.:.:.:.:.:.:.:.	.:.:.:.:.:.:.:.:.:.:.	.:.:.:.:.:.:.:.:.:.:.	.:.:.:.:.:.:.:.:.:.:.	.:.:.:.:.:.:.:.:.:.:.	.:.:.:.:.:.:.:.:.:.:.	.:.:.:.:.:.:.:.:.:.:.	.:.:.:.:.:.:.:.:.:.:.	.:.:.:.:.:.:.:.:.:.:.	.:.:.:.:.:.:.:.:.:.:.	.:.:.:.:.:.:.:.:.:.:.	.:.:.:.:.:.:.:.:.:.:.	.:.:.:.:.:.:.:.:.:.:.	.:.:.:.:.:.:.:.:.:.:.	.:.:.:.:.:.:.:.:.:.:.	.:.:.:.:.:.:.:.:.:.:.	.:.:.:.:.:.:.:.:.:.:.	.:.:.:.:.:.:.:.:.:.:.	.:.:.:.:.:.:.:.:.:.:.	.:.:.:.:.:.:.:.:.:.:.	.:.:.:.:.:.:.:.:.:.:.	.:.:.:.:.:.:.:.:.:.:.	.:.:.:.:.:.:.:.:.:.:.	.:.:.:.:.:.:.:.:.:.:.	.:.:.:.:.:.:.:.:.:.:.	.:.:.:.:.:.:.:.:.:.:.	.:.:.:.:.:.:.:.:.:.:.	.:.:.:.:.:.:.:.:.:.:.	.:.:.:.:.:.:.:.:.:.:.	.:.:.:.:.:.:.:.:.:.:.	.:.:.:.:.:.:.:.:.:.:.	.:.:.:.:.:.:.:.:.:.:.	.:.:.:.:.:.:.:.:.:.:.	.:.:.:.:.:.:.:.:.:.:.	.:.:.:.:.:.:.:.:.:.:.	.:.:.:.:.:.:.:.:.:.:.	.:.:.:.:.:.:.:.:.:.:.	.:.:.:.:.:.:.:.:.:.:.	.:.:.:.:.:.:.:.:.:.:.	.:.:.:.:.:.:.:.:.:.:.	.:.:.:.:.:.:.:.:.:.:.	.:.:.:.:.:.:.:.:.:.:.	.:.:.:.:.:.:.:.:.:.:.	.:.:.:.:.:.:.:.:.:.:.	.:.:.:.:.:.:.:.:.:.:.	.:.:.:.:.:.:.:.:.:.:.	.:.:.:.:.:.:.:.:.:.:.	.:.:.:.:.:.:.:.:.:.:.	.:.:.:.:.:.:.:.:.:.:.	.:.:.:.:.:.:.:.:.:.:.	.:.:.:.:.:.:.:.:.:.:.	.:.:.:.:.:.:.:.:.:.:.	.:.:.:.:.:.:.:.:.:.:.	.:.:.:.:.:.:.:.:.:.:.	.:.:.:.:.:.:.:.:.:.:.	.:.:.:.:.:.:.:.:.:.:.	.:.:.:.:.:.:.:.:.:.:.	.:.:.:.:.:.:.:.:.:.:.	.:.:.:.:.:.:.:.:.:.:.	.:.:.:.:.:.:.:.:.:.:.	.:.:.:.:.:.:.:.:.:.:.	.:.:.:.:.:.:.:.:.:.:.	.:.:.:.:.:.:.:.:.:.:.	.:.:.:.:.:.:.:.:.:.:.	.:.:.:.:.:.:.:.:.:.:.	.:.:.:.:.:.:.:.:.:.:.	.:.:.:.:.:.:.:.:.:.:.	.:.:.:.:.:.:.:.:.:.:.	.:.:.:.:.:.:.:.:.:.:.	.:.:.:.:.:.:.:.:.:.:.	.:.:.:.:.:.:.:.:.:.:.	.:.:.:.:.:.:.:.:.:.:.	.:.:.:.:.:.:.:.:.:.:.	.:.:.:.:.:.:.:.:.:.:.	.:.:.:.:.:.:.:.:.:.:.	.:.:.:.:.:.:.:.:.:.:.	.:.:.:.:.:.:.:.:.:.:.	.:.:.:.:.:.:.:.:.:.:.	.:.:.:.:.:.:.:.:.:.:.	.:.:.:.:.:.:.:.:.:.:.	.:.:.:.:.:.:.:.:.:.:.	.:.:.:.:.:.:.:.:.:.:.	.:.:.:.:.:.:.:.:.:.:.	.:.:.:.:.:.:.:.:.:.:.	.:.:.:.:.:.:.:.:.:.:.	.:.:.:.:.:.:.:.:.:.:.	.:.:.:.:.:.:.:.:.:.:.	.:.:.:.:.:.:.:.:.:.:.	.:.:.:.:.:.:.:.:.:.:.	.:.:.:.:.:.:.:.:.:.:.	.:.:.:.:.:.:.:.:.:.:.	.:.:.:.:.:.:.:.:.:.:.	.:.:.:.:.:.:.:.:.:.:.	.:.:.:.:.:.:.:.:.:.:.	.:.:.:.:.:.:.:.:.:.:.	.:.:.:.:.:.:.:.:.:.:.	.:.:.:.:.:.:.:.:.:.:.	.:.:.:.:.:.:.:.:.:.:.	.:.:.:.:.:.:.:.:.:.:.	.:.:.:.:.:.:.:.:.:.:.	.:.:.:.:.:.:.:.:.:.:.	.:.:.:.:.:.:.:.:.:.:.	.:.:.:.:.:.:.:.:.:.:.	.:.:.:.:.:.:.:.:.:.:.	.:.:.:.:.:.:.:.:.:.:.	.:.:.:.:.:.:.:.:.:.:.	.:.:.:.:.:.:.:.:.:.:.	.:.:.:.:.:.:.:.:.:.:.	.:.:.:.:.:.:.:.:.:.:.	.:.:.:.:.:.:.:.:.:.:.	.:.:.:.:.:.:.:.:.:.:.	.:.:.:.:.:.:.:.:.:.:.	.:.:.:.:.:.:.:.:.:.:.	.:.:.:.:.:.:.:.:.:.:.	.:.:.:.:.:.:.:.:.:.:.	.:.:.:.:.:.:.:.:.:.:.	.:.:.:.:.:.:.:.:.:.:.	.:.:.:.:.:.:.:.:.:.:.	.:.:.:.:.:.:.:.:.:.:.	.:.:.:.:.:.:.:.:.:.:.	.:.:.:.:.:.:.:.:.:.:.	.:.:.:.:.:.:.:.:.:.:.	.:.:.:.:.:.:.:.:.:.:.	.:.:.:.:.:.:.:.:.:.:.	.:.:.:.:.:.:.:.:.:.:.	.:.:.:.:.:.:.:.:.:.:.	.:.:.:.:.:.:.:.:.:.:.	.:.:.:.:.:.:.:.:.:.:.	.:.:.:.:.:.:.:.:.:.:.	.:.:.:.:.:.:.:.:.:.:.	.:.:.:.:.:.:.:.:.:.:.	.:.:.:.:.:.:.:.:.:.:.	.:.:.:.:.:.:.:.:.:.:.	.:.:.:.:.:.:.:.:.:.:.	.:.:.:.:.:.:.:.:.:.:.	.:.:.:.:.:.:.:.:.:.:.	.:.:.:.:.:.:.:.:.:.:.	.:.:.:.:.:.:.:.:.:.:.	.:.:.:.:.:.:.:.:.:.:.	.:.:.:.:.:.:.:.:.:.:.	.:.:.:.:.:.:.:.:.:.:.	.:.:.:.:.:.:.:.:.:.:.	.:.:.:.:.:.:.:.:.:.:.	.:.:.:.:.:.:.:.:.:.:.	.:.:.:.:.:.:.:.:.:.:.	.:.:.:.:.:.:.:.:.:.:.	.:.:.:.:.:.:.:.:.:.:.	.:.:.:.:.:.:.:.:.:.:.	.:.:.:.:.:.:.:.:.:.:.	.:.:.:.:.:.:.:.:.:.:.	.:.:.:.:.:.:.:.:.:.:.	.:.:.:.:.:.:.:.:.:.:.	.:.:.:.:.:.:.:.:.:.:.	.:.:.:.:.:.:.:.:.:.:.	.:.:.:.:.:.:.:.:.:.:.	.:.:.:.:.:.:.:.:.:.:.	.:.:.:.:.:.:.:.:.:.:.	.:.:.:.:.:.:.:.:.:.:.	.:.:.:.:.:.:.:.:.:.:.	.:.:.:.:.:.:.:.:.:.:.	.:.:.:.:.:.:.:.:.:.:.	.:.:.:.:.:.:.:.:.:.:.	.:.:.:.:.:.:.:.:.:.:.	.:.:.:.:.:.:.:.:.:.:.	.:.:.:.:.:.:.:.:.:.:.	.:.:.:.:.:.:.:.:.:.:.	.:.:.:.:.:.:.:.:.:.:.	.:.:.:.:.:.:.:.:.:.:.	.:.:.:.:.:.:.:.:.:.:.	.:.:.:.:.:.:.:.:.:.:.	.:.:.:.:.:.:.:.:.:.:.	.:.:.:.:.:.:.:.:.:.:.	.:.:.:.:.:.:.:.:.:.:.	.:.:.:.:.:.:.:.:.:.:.	.:.:.:.:.:.:.:.:.:.:.	.:.:.:.:.:.:.:.:.:.:.	.:.:.:.:.:.:.:.:.:.:.	.:.:.:.:.:.:.:.:.:.:.	.:.:.:.:.:.:.:.:.:.:.	.:.:.:.:.:.:.:.:.:.:.	.:.:.:.:.:.:.:.:.:.:.	.:.:.:.:.:.:.:.:.:.:.	.:.:.:.:.:.:.:.:.:.:.	.:.:.:.:.:.:.:.:.:.:.	.:.:.:.:.:.:.:.:.:.:.	.:.:.:.:.:.:.:.:.:.:.	.:.:.:.:.:.:.:.:.:.:.	.:.:.:.:.:.:.:.:.:.:.	.:.:.:.:.:.:.:.:.:.:.	.:.:.:.:.:.:.:.:.:.:.	.:.:.:.:.:.:.:.:.:.:.	.:.:.:.:.:.:.:.:.:.:.	.:.:.:.:.:.:.:.:.:.:.	.:.:.:.:.:.:.:.:.:.:.	.:.:.:.:.:.:.:.:.:.:.	.:.:.:.:.:.:.:.:.:.:.	.:.:.:.:.:.:.:.:.:.:.	.:.:.:.:.:.:.:.:.:.:.	.:.:.:.:.:.:.:.:.:.:.	.:.:.:.:.:.:.:.:.:.:.	.:.:.:.:.:.:.:.:.:.:.	.:.:.:.:.:.:.:.:.:.:.	.:.:.:.:.:.:.:.:.:.:.	.:.:.:.:.:.:.:.:.:.:.	.:.:.:.:.:.:.:.:.:.:.	.:.:.:.:.:.:.:.:.:.:.	.:.:.:.:.:.:.:.:.:.:.	.:.:.:.:.:.:.:.:.:.:.	.:.:.:.:.:.:.:.:.:.:.	.:.:.:.:.:.:.:.:.:.:.	.:.:.:.:.:.:.:.:.:.:.	.:.:.:.:.:.:.:.:.:.:.	.:.:.:.:.:.:.:.:.:.:.	.:.:.:.:.:.:.:.:.:.:.	.:.:.:.:.:.:.:.:.:.:.	.:.:.:.:.:.:.:.:.:.:.	.:.:.:.:.:.:.:.:.:.:.	.:.:.:.:.:.:.:.:.:.:.	.:.:.:.:.:.:.:.:.:.:.	.:.:.:.:.:.:.:.:.:.:.	.:.:.:.:.:.:.:.:.:.:.	.:.:.:.:.:.:.:.:.:.:.	.:.:.:.:.:.:.:.:.:.:.	.:.:.:.:.:.:.:.:.:.:.	.:.:.:.:.:.:.:.:.:.:.	.:.:.:.:.:.:.:.:.:.:.	.:.:.:.:.:.:.:.:.:.:.	.:.:.:.:.:.:.:.:.:.:.	.:.:.:.:.:.:.:.:.:.:.	.:.:.:.:.:.:.:.:.:.:.	.:.:.:.:.:.:.:.:.:.:.	.:.:.:.:.:.:.:.:.:.:.	.:.:.:.:.:.:.:.:.:.:.	.:.:.:.:.:.:.:.:.:.:.	.:.:.:.:.:.:.:.:.:.:.	.:.:.:.:.:.:.:.:.:.:.	.:.:.:.:.:.:.:.:.:.:.	.:.:.:.:.:.:.:.:.:.:.	.:.:.:.:.:.:.:.:.:.:.	.:.:.:.:.:.:.:.:.:.:.	.:.:.:.:.:.:.:.:.:.:.	.:.:.:.:.:.:.:.:.:.:.	.:.:.:.:.:.:.:.:.:.:.	.:.:.:.:.:.:.:.:.:.:.	.:.:.:.:.:.:.:.:.:.:.	.:.:.:.:.:.:.:.:.:.:.
chrI	29659	.	G	<INS:ME>	.	PASS	SVTYPE=INS;STRAND=-;FAMILY=TY2	GT:END:CLASS:RP_SUPPORT:FREQUENCY:JUNCTION1:JUNCTION1SUPPORT:JUNCTION2:JUNCTION2SUPPORT:FIVE_PRIME_SUPPORT:THREE_PRIME_SUPPORT	.:.:.:.:.:.:.:.:.:.:.	.:.:.:.:.:.:.:.:.:.:.	.:.:.:.:.:.:.:.:.:.:.	.:.:.:.:.:.:.:.:.:.:.	.:.:.:.:.:.:.:.:.:.:.	.:.:.:.:.:.:.:.:.:.:.	.:.:.:.:.:.:.:.:.:.:.	.:.:.:.:.:.:.:.:.:.:.	.:.:.:.:.:.:.:.:.:.:.	.:.:.:.:.:.:.:.:.:.:.	.:.:.:.:.:.:.:.:.:.:.	.:.:.:.:.:.:.:.:.:.:.	.:.:.:.:.:.:.:.:.:.:.	.:.:.:.:.:.:.:.:.:.:.	.:.:.:.:.:.:.:.:.:.:.	.:.:.:.:.:.:.:.:.:.:.	.:.:.:.:.:.:.:.:.:.:.	.:.:.:.:.:.:.:.:.:.:.	.:.:.:.:.:.:.:.:.:.:.	.:.:.:.:.:.:.:.:.:.:.	.:.:.:.:.:.:.:.:.:.:.	.:.:.:.:.:.:.:.:.:.:.	.:.:.:.:.:.:.:.:.:.:.	.:.:.:.:.:.:.:.:.:.:.	.:.:.:.:.:.:.:.:.:.:.	.:.:.:.:.:.:.:.:.:.:.	.:.:.:.:.:.:.:.:.:.:.	.:.:.:.:.:.:.:.:.:.:.	.:.:.:.:.:.:.:.:.:.:.	.:.:.:.:.:.:.:.:.:.:.	.:.:.:.:.:.:.:.:.:.:.	.:.:.:.:.:.:.:.:.:.:.	.:.:.:.:.:.:.:.:.:.:.	.:.:.:.:.:.:.:.:.:.:.	.:.:.:.:.:.:.:.:.:.:.	.:.:.:.:.:.:.:.:.:.:.	.:.:.:.:.:.:.:.:.:.:.	.:.:.:.:.:.:.:.:.:.:.	.:.:.:.:.:.:.:.:.:.:.	.:.:.:.:.:.:.:.:.:.:.	.:.:.:.:.:.:.:.:.:.:.	.:.:.:.:.:.:.:.:.:.:.	.:.:.:.:.:.:.:.:.:.:.	.:.:.:.:.:.:.:.:.:.:.	.:.:.:.:.:.:.:.:.:.:.	.:.:.:.:.:.:.:.:.:.:.	.:.:.:.:.:.:.:.:.:.:.	.:.:.:.:.:.:.:.:.:.:.	.:.:.:.:.:.:.:.:.:.:.	.:.:.:.:.:.:.:.:.:.:.	.:.:.:.:.:.:.:.:.:.:.	.:.:.:.:.:.:.:.:.:.:.	.:.:.:.:.:.:.:.:.:.:.	.:.:.:.:.:.:.:.:.:.:.	.:.:.:.:.:.:.:.:.:.:.	.:.:.:.:.:.:.:.:.:.:.	.:.:.:.:.:.:.:.:.:.:.	.:.:.:.:.:.:.:.:.:.:.	.:.:.:.:.:.:.:.:.:.:.	.:.:.:.:.:.:.:.:.:.:.	.:.:.:.:.:.:.:.:.:.:.	.:.:.:.:.:.:.:.:.:.:.	.:.:.:.:.:.:.:.:.:.:.	.:.:.:.:.:.:.:.:.:.:.	.:.:.:.:.:.:.:.:.:.:.	.:.:.:.:.:.:.:.:.:.:.	.:.:.:.:.:.:.:.:.:.:.	.:.:.:.:.:.:.:.:.:.:.	.:.:.:.:.:.:.:.:.:.:.	.:.:.:.:.:.:.:.:.:.:.	.:.:.:.:.:.:.:.:.:.:.	.:.:.:.:.:.:.:.:.:.:.	.:.:.:.:.:.:.:.:.:.:.	.:.:.:.:.:.:.:.:.:.:.	.:.:.:.:.:.:.:.:.:.:.	.:.:.:.:.:.:.:.:.:.:.	.:.:.:.:.:.:.:.:.:.:.	.:.:.:.:.:.:.:.:.:.:.	.:.:.:.:.:.:.:.:.:.:.	.:.:.:.:.:.:.:.:.:.:.	.:.:.:.:.:.:.:.:.:.:.	.:.:.:.:.:.:.:.:.:.:.	.:.:.:.:.:.:.:.:.:.:.	.:.:.:.:.:.:.:.:.:.:.	.:.:.:.:.:.:.:.:.:.:.	.:.:.:.:.:.:.:.:.:.:.	.:.:.:.:.:.:.:.:.:.:.	.:.:.:.:.:.:.:.:.:.:.	.:.:.:.:.:.:.:.:.:.:.	.:.:.:.:.:.:.:.:.:.:.	.:.:.:.:.:.:.:.:.:.:.	.:.:.:.:.:.:.:.:.:.:.	.:.:.:.:.:.:.:.:.:.:.	.:.:.:.:.:.:.:.:.:.:.	.:.:.:.:.:.:.:.:.:.:.	.:.:.:.:.:.:.:.:.:.:.	.:.:.:.:.:.:.:.:.:.:.	.:.:.:.:.:.:.:.:.:.:.	.:.:.:.:.:.:.:.:.:.:.	.:.:.:.:.:.:.:.:.:.:.	.:.:.:.:.:.:.:.:.:.:.	.:.:.:.:.:.:.:.:.:.:.	.:.:.:.:.:.:.:.:.:.:.	.:.:.:.:.:.:.:.:.:.:.	.:.:.:.:.:.:.:.:.:.:.	.:.:.:.:.:.:.:.:.:.:.	.:.:.:.:.:.:.:.:.:.:.	.:.:.:.:.:.:.:.:.:.:.	.:.:.:.:.:.:.:.:.:.:.	.:.:.:.:.:.:.:.:.:.:.	.:.:.:.:.:.:.:.:.:.:.	.:.:.:.:.:.:.:.:.:.:.	.:.:.:.:.:.:.:.:.:.:.	.:.:.:.:.:.:.:.:.:.:.	.:.:.:.:.:.:.:.:.:.:.	.:.:.:.:.:.:.:.:.:.:.	.:.:.:.:.:.:.:.:.:.:.	.:.:.:.:.:.:.:.:.:.:.	.:.:.:.:.:.:.:.:.:.:.	.:.:.:.:.:.:.:.:.:.:.	.:.:.:.:.:.:.:.:.:.:.	.:.:.:.:.:.:.:.:.:.:.	.:.:.:.:.:.:.:.:.:.:.	.:.:.:.:.:.:.:.:.:.:.	.:.:.:.:.:.:.:.:.:.:.	.:.:.:.:.:.:.:.:.:.:.	.:.:.:.:.:.:.:.:.:.:.	.:.:.:.:.:.:.:.:.:.:.	.:.:.:.:.:.:.:.:.:.:.	.:.:.:.:.:.:.:.:.:.:.	.:.:.:.:.:.:.:.:.:.:.	.:.:.:.:.:.:.:.:.:.:.	.:.:.:.:.:.:.:.:.:.:.	.:.:.:.:.:.:.:.:.:.:.	.:.:.:.:.:.:.:.:.:.:.	.:.:.:.:.:.:.:.:.:.:.	.:.:.:.:.:.:.:.:.:.:.	.:.:.:.:.:.:.:.:.:.:.	.:.:.:.:.:.:.:.:.:.:.	.:.:.:.:.:.:.:.:.:.:.	.:.:.:.:.:.:.:.:.:.:.	.:.:.:.:.:.:.:.:.:.:.	.:.:.:.:.:.:.:.:.:.:.	.:.:.:.:.:.:.:.:.:.:.	.:.:.:.:.:.:.:.:.:.:.	.:.:.:.:.:.:.:.:.:.:.	.:.:.:.:.:.:.:.:.:.:.	.:.:.:.:.:.:.:.:.:.:.	.:.:.:.:.:.:.:.:.:.:.	.:.:.:.:.:.:.:.:.:.:.	.:.:.:.:.:.:.:.:.:.:.	.:.:.:.:.:.:.:.:.:.:.	.:.:.:.:.:.:.:.:.:.:.	.:.:.:.:.:.:.:.:.:.:.	.:.:.:.:.:.:.:.:.:.:.	.:.:.:.:.:.:.:.:.:.:.	.:.:.:.:.:.:.:.:.:.:.	.:.:.:.:.:.:.:.:.:.:.	.:.:.:.:.:.:.:.:.:.:.	.:.:.:.:.:.:.:.:.:.:.	.:.:.:.:.:.:.:.:.:.:.	.:.:.:.:.:.:.:.:.:.:.	.:.:.:.:.:.:.:.:.:.:.	.:.:.:.:.:.:.:.:.:.:.	.:.:.:.:.:.:.:.:.:.:.	.:.:.:.:.:.:.:.:.:.:.	.:.:.:.:.:.:.:.:.:.:.	.:.:.:.:.:.:.:.:.:.:.	.:.:.:.:.:.:.:.:.:.:.	.:.:.:.:.:.:.:.:.:.:.	.:.:.:.:.:.:.:.:.:.:.	.:.:.:.:.:.:.:.:.:.:.	.:.:.:.:.:.:.:.:.:.:.	.:.:.:.:.:.:.:.:.:.:.	.:.:.:.:.:.:.:.:.:.:.	.:.:.:.:.:.:.:.:.:.:.	.:.:.:.:.:.:.:.:.:.:.	.:.:.:.:.:.:.:.:.:.:.	.:.:.:.:.:.:.:.:.:.:.	.:.:.:.:.:.:.:.:.:.:.	.:.:.:.:.:.:.:.:.:.:.	.:.:.:.:.:.:.:.:.:.:.	.:.:.:.:.:.:.:.:.:.:.	.:.:.:.:.:.:.:.:.:.:.	.:.:.:.:.:.:.:.:.:.:.	.:.:.:.:.:.:.:.:.:.:.	.:.:.:.:.:.:.:.:.:.:.	.:.:.:.:.:.:.:.:.:.:.	.:.:.:.:.:.:.:.:.:.:.	.:.:.:.:.:.:.:.:.:.:.	.:.:.:.:.:.:.:.:.:.:.	.:.:.:.:.:.:.:.:.:.:.	.:.:.:.:.:.:.:.:.:.:.	.:.:.:.:.:.:.:.:.:.:.	.:.:.:.:.:.:.:.:.:.:.	.:.:.:.:.:.:.:.:.:.:.	.:.:.:.:.:.:.:.:.:.:.	.:.:.:.:.:.:.:.:.:.:.	.:.:.:.:.:.:.:.:.:.:.	.:.:.:.:.:.:.:.:.:.:.	.:.:.:.:.:.:.:.:.:.:.	.:.:.:.:.:.:.:.:.:.:.	.:.:.:.:.:.:.:.:.:.:.	.:.:.:.:.:.:.:.:.:.:.	.:.:.:.:.:.:.:.:.:.:.	.:.:.:.:.:.:.:.:.:.:.	.:.:.:.:.:.:.:.:.:.:.	.:.:.:.:.:.:.:.:.:.:.	.:.:.:.:.:.:.:.:.:.:.	.:.:.:.:.:.:.:.:.:.:.	.:.:.:.:.:.:.:.:.:.:.	.:.:.:.:.:.:.:.:.:.:.	.:.:.:.:.:.:.:.:.:.:.	.:.:.:.:.:.:.:.:.:.:.	.:.:.:.:.:.:.:.:.:.:.	.:.:.:.:.:.:.:.:.:.:.	.:.:.:.:.:.:.:.:.:.:.	.:.:.:.:.:.:.:.:.:.:.	.:.:.:.:.:.:.:.:.:.:.	.:.:.:.:.:.:.:.:.:.:.	.:.:.:.:.:.:.:.:.:.:.	.:.:.:.:.:.:.:.:.:.:.	.:.:.:.:.:.:.:.:.:.:.	.:.:.:.:.:.:.:.:.:.:.	.:.:.:.:.:.:.:.:.:.:.	.:.:.:.:.:.:.:.:.:.:.	.:.:.:.:.:.:.:.:.:.:.	.:.:.:.:.:.:.:.:.:.:.	.:.:.:.:.:.:.:.:.:.:.	.:.:.:.:.:.:.:.:.:.:.	.:.:.:.:.:.:.:.:.:.:.	.:.:.:.:.:.:.:.:.:.:.	.:.:.:.:.:.:.:.:.:.:.	.:.:.:.:.:.:.:.:.:.:.	.:.:.:.:.:.:.:.:.:.:.	.:.:.:.:.:.:.:.:.:.:.	.:.:.:.:.:.:.:.:.:.:.	.:.:.:.:.:.:.:.:.:.:.	.:.:.:.:.:.:.:.:.:.:.	.:.:.:.:.:.:.:.:.:.:.	.:.:.:.:.:.:.:.:.:.:.	.:.:.:.:.:.:.:.:.:.:.	.:.:.:.:.:.:.:.:.:.:.	.:.:.:.:.:.:.:.:.:.:.	.:.:.:.:.:.:.:.:.:.:.	.:.:.:.:.:.:.:.:.:.:.	.:.:.:.:.:.:.:.:.:.:.	.:.:.:.:.:.:.:.:.:.:.	.:.:.:.:.:.:.:.:.:.:.	.:.:.:.:.:.:.:.:.:.:.	.:.:.:.:.:.:.:.:.:.:.	.:.:.:.:.:.:.:.:.:.:.	.:.:.:.:.:.:.:.:.:.:.	.:.:.:.:.:.:.:.:.:.:.	.:.:.:.:.:.:.:.:.:.:.	.:.:.:.:.:.:.:.:.:.:.	.:.:.:.:.:.:.:.:.:.:.	.:.:.:.:.:.:.:.:.:.:.	.:.:.:.:.:.:.:.:.:.:.	.:.:.:.:.:.:.:.:.:.:.	.:.:.:.:.:.:.:.:.:.:.	.:.:.:.:.:.:.:.:.:.:.	.:.:.:.:.:.:.:.:.:.:.	.:.:.:.:.:.:.:.:.:.:.	.:.:.:.:.:.:.:.:.:.:.	.:.:.:.:.:.:.:.:.:.:.	.:.:.:.:.:.:.:.:.:.:.	.:.:.:.:.:.:.:.:.:.:.	.:.:.:.:.:.:.:.:.:.:.	.:.:.:.:.:.:.:.:.:.:.	.:.:.:.:.:.:.:.:.:.:.	.:.:.:.:.:.:.:.:.:.:.	.:.:.:.:.:.:.:.:.:.:.	.:.:.:.:.:.:.:.:.:.:.	.:.:.:.:.:.:.:.:.:.:.	.:.:.:.:.:.:.:.:.:.:.	.:.:.:.:.:.:.:.:.:.:.	.:.:.:.:.:.:.:.:.:.:.	.:.:.:.:.:.:.:.:.:.:.	.:.:.:.:.:.:.:.:.:.:.	.:.:.:.:.:.:.:.:.:.:.	.:.:.:.:.:.:.:.:.:.:.	.:.:.:.:.:.:.:.:.:.:.	.:.:.:.:.:.:.:.:.:.:.	.:.:.:.:.:.:.:.:.:.:.	.:.:.:.:.:.:.:.:.:.:.	.:.:.:.:.:.:.:.:.:.:.	.:.:.:.:.:.:.:.:.:.:.	.:.:.:.:.:.:.:.:.:.:.	.:.:.:.:.:.:.:.:.:.:.	.:.:.:.:.:.:.:.:.:.:.	.:.:.:.:.:.:.:.:.:.:.	.:.:.:.:.:.:.:.:.:.:.	.:.:.:.:.:.:.:.:.:.:.	.:.:.:.:.:.:.:.:.:.:.	.:.:.:.:.:.:.:.:.:.:.	.:.:.:.:.:.:.:.:.:.:.	.:.:.:.:.:.:.:.:.:.:.	.:.:.:.:.:.:.:.:.:.:.	.:.:.:.:.:.:.:.:.:.:.	.:.:.:.:.:.:.:.:.:.:.	.:.:.:.:.:.:.:.:.:.:.	.:.:.:.:.:.:.:.:.:.:.	.:.:.:.:.:.:.:.:.:.:.	.:.:.:.:.:.:.:.:.:.:.	.:.:.:.:.:.:.:.:.:.:.	.:.:.:.:.:.:.:.:.:.:.	.:.:.:.:.:.:.:.:.:.:.	.:.:.:.:.:.:.:.:.:.:.	.:.:.:.:.:.:.:.:.:.:.	.:.:.:.:.:.:.:.:.:.:.	.:.:.:.:.:.:.:.:.:.:.	.:.:.:.:.:.:.:.:.:.:.	.:.:.:.:.:.:.:.:.:.:.	.:.:.:.:.:.:.:.:.:.:.	.:.:.:.:.:.:.:.:.:.:.	.:.:.:.:.:.:.:.:.:.:.	.:.:.:.:.:.:.:.:.:.:.	.:.:.:.:.:.:.:.:.:.:.	.:.:.:.:.:.:.:.:.:.:.	.:.:.:.:.:.:.:.:.:.:.	.:.:.:.:.:.:.:.:.:.:.	.:.:.:.:.:.:.:.:.:.:.	.:.:.:.:.:.:.:.:.:.:.	.:.:.:.:.:.:.:.:.:.:.	.:.:.:.:.:.:.:.:.:.:.	.:.:.:.:.:.:.:.:.:.:.	.:.:.:.:.:.:.:.:.:.:.	.:.:.:.:.:.:.:.:.:.:.	.:.:.:.:.:.:.:.:.:.:.	.:.:.:.:.:.:.:.:.:.:.	.:.:.:.:.:.:.:.:.:.:.	.:.:.:.:.:.:.:.:.:.:.	.:.:.:.:.:.:.:.:.:.:.	.:.:.:.:.:.:.:.:.:.:.	.:.:.:.:.:.:.:.:.:.:.	.:.:.:.:.:.:.:.:.:.:.	.:.:.:.:.:.:.:.:.:.:.	.:.:.:.:.:.:.:.:.:.:.	.:.:.:.:.:.:.:.:.:.:.	.:.:.:.:.:.:.:.:.:.:.	.:.:.:.:.:.:.:.:.:.:.	.:.:.:.:.:.:.:.:.:.:.	.:.:.:.:.:.:.:.:.:.:.	.:.:.:.:.:.:.:.:.:.:.	.:.:.:.:.:.:.:.:.:.:.	.:.:.:.:.:.:.:.:.:.:.	.:.:.:.:.:.:.:.:.:.:.	.:.:.:.:.:.:.:.:.:.:.	.:.:.:.:.:.:.:.:.:.:.	.:.:.:.:.:.:.:.:.:.:.	.:.:.:.:.:.:.:.:.:.:.	.:.:.:.:.:.:.:.:.:.:.	.:.:.:.:.:.:.:.:.:.:.	.:.:.:.:.:.:.:.:.:.:.	.:.:.:.:.:.:.:.:.:.:.	.:.:.:.:.:.:.:.:.:.:.	.:.:.:.:.:.:.:.:.:.:.	.:.:.:.:.:.:.:.:.:.:.	.:.:.:.:.:.:.:.:.:.:.	.:.:.:.:.:.:.:.:.:.:.	.:.:.:.:.:.:.:.:.:.:.	.:.:.:.:.:.:.:.:.:.:.	.:.:.:.:.:.:.:.:.:.:.	.:.:.:.:.:.:.:.:.:.:.	.:.:.:.:.:.:.:.:.:.:.	.:.:.:.:.:.:.:.:.:.:.	.:.:.:.:.:.:.:.:.:.:.	.:.:.:.:.:.:.:.:.:.:.	.:.:.:.:.:.:.:.:.:.:.	.:.:.:.:.:.:.:.:.:.:.	.:.:.:.:.:.:.:.:.:.:.	.:.:.:.:.:.:.:.:.:.:.	.:.:.:.:.:.:.:.:.:.:.	.:.:.:.:.:.:.:.:.:.:.	.:.:.:.:.:.:.:.:.:.:.	.:.:.:.:.:.:.:.:.:.:.	.:.:.:.:.:.:.:.:.:.:.	.:.:.:.:.:.:.:.:.:.:.	.:.:.:.:.:.:.:.:.:.:.	.:.:.:.:.:.:.:.:.:.:.	.:.:.:.:.:.:.:.:.:.:.	.:.:.:.:.:.:.:.:.:.:.	.:.:.:.:.:.:.:.:.:.:.	.:.:.:.:.:.:.:.:.:.:.	.:.:.:.:.:.:.:.:.:.:.	.:.:.:.:.:.:.:.:.:.:.	.:.:.:.:.:.:.:.:.:.:.	.:.:.:.:.:.:.:.:.:.:.	.:.:.:.:.:.:.:.:.:.:.	.:.:.:.:.:.:.:.:.:.:.	.:.:.:.:.:.:.:.:.:.:.	.:.:.:.:.:.:.:.:.:.:.	.:.:.:.:.:.:.:.:.:.:.	.:.:.:.:.:.:.:.:.:.:.	.:.:.:.:.:.:.:.:.:.:.	.:.:.:.:.:.:.:.:.:.:.	.:.:.:.:.:.:.:.:.:.:.	.:.:.:.:.:.:.:.:.:.:.	.:.:.:.:.:.:.:.:.:.:.	.:.:.:.:.:.:.:.:.:.:.	.:.:.:.:.:.:.:.:.:.:.	.:.:.:.:.:.:.:.:.:.:.	.:.:.:.:.:.:.:.:.:.:.	.:.:.:.:.:.:.:.:.:.:.	.:.:.:.:.:.:.:.:.:.:.	.:.:.:.:.:.:.:.:.:.:.	.:.:.:.:.:.:.:.:.:.:.	.:.:.:.:.:.:.:.:.:.:.	.:.:.:.:.:.:.:.:.:.:.	.:.:.:.:.:.:.:.:.:.:.	.:.:.:.:.:.:.:.:.:.:.	.:.:.:.:.:.:.:.:.:.:.	.:.:.:.:.:.:.:.:.:.:.	.:.:.:.:.:.:.:.:.:.:.	.:.:.:.:.:.:.:.:.:.:.	.:.:.:.:.:.:.:.:.:.:.	.:.:.:.:.:.:.:.:.:.:.	.:.:.:.:.:.:.:.:.:.:.	.:.:.:.:.:.:.:.:.:.:.	.:.:.:.:.:.:.:.:.:.:.	.:.:.:.:.:.:.:.:.:.:.	.:.:.:.:.:.:.:.:.:.:.	.:.:.:.:.:.:.:.:.:.:.	.:.:.:.:.:.:.:.:.:.:.	.:.:.:.:.:.:.:.:.:.:.	.:.:.:.:.:.:.:.:.:.:.	.:.:.:.:.:.:.:.:.:.:.	.:.:.:.:.:.:.:.:.:.:.	.:.:.:.:.:.:.:.:.:.:.	.:.:.:.:.:.:.:.:.:.:.	.:.:.:.:.:.:.:.:.:.:.	.:.:.:.:.:.:.:.:.:.:.	.:.:.:.:.:.:.:.:.:.:.	.:.:.:.:.:.:.:.:.:.:.	.:.:.:.:.:.:.:.:.:.:.	.:.:.:.:.:.:.:.:.:.:.	.:.:.:.:.:.:.:.:.:.:.	.:.:.:.:.:.:.:.:.:.:.	.:.:.:.:.:.:.:.:.:.:.	.:.:.:.:.:.:.:.:.:.:.	.:.:.:.:.:.:.:.:.:.:.	.:.:.:.:.:.:.:.:.:.:.	.:.:.:.:.:.:.:.:.:.:.	.:.:.:.:.:.:.:.:.:.:.	.:.:.:.:.:.:.:.:.:.:.	.:.:.:.:.:.:.:.:.:.:.	.:.:.:.:.:.:.:.:.:.:.	.:.:.:.:.:.:.:.:.:.:.	.:.:.:.:.:.:.:.:.:.:.	.:.:.:.:.:.:.:.:.:.:.	.:.:.:.:.:.:.:.:.:.:.	.:.:.:.:.:.:.:.:.:.:.	.:.:.:.:.:.:.:.:.:.:.	.:.:.:.:.:.:.:.:.:.:.	.:.:.:.:.:.:.:.:.:.:.	.:.:.:.:.:.:.:.:.:.:.	.:.:.:.:.:.:.:.:.:.:.	.:.:.:.:.:.:.:.:.:.:.	.:.:.:.:.:.:.:.:.:.:.	.:.:.:.:.:.:.:.:.:.:.	.:.:.:.:.:.:.:.:.:.:.	.:.:.:.:.:.:.:.:.:.:.	.:.:.:.:.:.:.:.:.:.:.	.:.:.:.:.:.:.:.:.:.:.	.:.:.:.:.:.:.:.:.:.:.	.:.:.:.:.:.:.:.:.:.:.	.:.:.:.:.:.:.:.:.:.:.	.:.:.:.:.:.:.:.:.:.:.	.:.:.:.:.:.:.:.:.:.:.	.:.:.:.:.:.:.:.:.:.:.	.:.:.:.:.:.:.:.:.:.:.	.:.:.:.:.:.:.:.:.:.:.	.:.:.:.:.:.:.:.:.:.:.	.:.:.:.:.:.:.:.:.:.:.	.:.:.:.:.:.:.:.:.:.:.	.:.:.:.:.:.:.:.:.:.:.	.:.:.:.:.:.:.:.:.:.:.	.:.:.:.:.:.:.:.:.:.:.	.:.:.:.:.:.:.:.:.:.:.	.:.:.:.:.:.:.:.:.:.:.	.:.:.:.:.:.:.:.:.:.:.	.:.:.:.:.:.:.:.:.:.:.	.:.:.:.:.:.:.:.:.:.:.	.:.:.:.:.:.:.:.:.:.:.	.:.:.:.:.:.:.:.:.:.:.	.:.:.:.:.:.:.:.:.:.:.	.:.:.:.:.:.:.:.:.:.:.	.:.:.:.:.:.:.:.:.:.:.	.:.:.:.:.:.:.:.:.:.:.	.:.:.:.:.:.:.:.:.:.:.	.:.:.:.:.:.:.:.:.:.:.	.:.:.:.:.:.:.:.:.:.:.	.:.:.:.:.:.:.:.:.:.:.	.:.:.:.:.:.:.:.:.:.:.	.:.:.:.:.:.:.:.:.:.:.	.:.:.:.:.:.:.:.:.:.:.	.:.:.:.:.:.:.:.:.:.:.	.:.:.:.:.:.:.:.:.:.:.	.:.:.:.:.:.:.:.:.:.:.	.:.:.:.:.:.:.:.:.:.:.	.:.:.:.:.:.:.:.:.:.:.	.:.:.:.:.:.:.:.:.:.:.	.:.:.:.:.:.:.:.:.:.:.	.:.:.:.:.:.:.:.:.:.:.	.:.:.:.:.:.:.:.:.:.:.	.:.:.:.:.:.:.:.:.:.:.	.:.:.:.:.:.:.:.:.:.:.	.:.:.:.:.:.:.:.:.:.:.	.:.:.:.:.:.:.:.:.:.:.	.:.:.:.:.:.:.:.:.:.:.	.:.:.:.:.:.:.:.:.:.:.	.:.:.:.:.:.:.:.:.:.:.	.:.:.:.:.:.:.:.:.:.:.	.:.:.:.:.:.:.:.:.:.:.	.:.:.:.:.:.:.:.:.:.:.	.:.:.:.:.:.:.:.:.:.:.	.:.:.:.:.:.:.:.:.:.:.	.:.:.:.:.:.:.:.:.:.:.	.:.:.:.:.:.:.:.:.:.:.	.:.:.:.:.:.:.:.:.:.:.	.:.:.:.:.:.:.:.:.:.:.	.:.:.:.:.:.:.:.:.:.:.	.:.:.:.:.:.:.:.:.:.:.	.:.:.:.:.:.:.:.:.:.:.	.:.:.:.:.:.:.:.:.:.:.	.:.:.:.:.:.:.:.:.:.:.	.:.:.:.:.:.:.:.:.:.:.	.:.:.:.:.:.:.:.:.:.:.	.:.:.:.:.:.:.:.:.:.:.	.:.:.:.:.:.:.:.:.:.:.	.:.:.:.:.:.:.:.:.:.:.	.:.:.:.:.:.:.:.:.:.:.	.:.:.:.:.:.:.:.:.:.:.	.:.:.:.:.:.:.:.:.:.:.	.:.:.:.:.:.:.:.:.:.:.	.:.:.:.:.:.:.:.:.:.:.	.:.:.:.:.:.:.:.:.:.:.	.:.:.:.:.:.:.:.:.:.:.	.:.:.:.:.:.:.:.:.:.:.	.:.:.:.:.:.:.:.:.:.:.	.:.:.:.:.:.:.:.:.:.:.	.:.:.:.:.:.:.:.:.:.:.	.:.:.:.:.:.:.:.:.:.:.	.:.:.:.:.:.:.:.:.:.:.	.:.:.:.:.:.:.:.:.:.:.	.:.:.:.:.:.:.:.:.:.:.	.:.:.:.:.:.:.:.:.:.:.	.:.:.:.:.:.:.:.:.:.:.	.:.:.:.:.:.:.:.:.:.:.	.:.:.:.:.:.:.:.:.:.:.	.:.:.:.:.:.:.:.:.:.:.	.:.:.:.:.:.:.:.:.:.:.	.:.:.:.:.:.:.:.:.:.:.	.:.:.:.:.:.:.:.:.:.:.	.:.:.:.:.:.:.:.:.:.:.	.:.:.:.:.:.:.:.:.:.:.	.:.:.:.:.:.:.:.:.:.:.	.:.:.:.:.:.:.:.:.:.:.	.:.:.:.:.:.:.:.:.:.:.	.:.:.:.:.:.:.:.:.:.:.	.:.:.:.:.:.:.:.:.:.:.	.:.:.:.:.:.:.:.:.:.:.	.:.:.:.:.:.:.:.:.:.:.	.:.:.:.:.:.:.:.:.:.:.	.:.:.:.:.:.:.:.:.:.:.	.:.:.:.:.:.:.:.:.:.:.	.:.:.:.:.:.:.:.:.:.:.	.:.:.:.:.:.:.:.:.:.:.	.:.:.:.:.:.:.:.:.:.:.	.:.:.:.:.:.:.:.:.:.:.	.:.:.:.:.:.:.:.:.:.:.	.:.:.:.:.:.:.:.:.:.:.	.:.:.:.:.:.:.:.:.:.:.	.:.:.:.:.:.:.:.:.:.:.	.:.:.:.:.:.:.:.:.:.:.	.:.:.:.:.:.:.:.:.:.:.	.:.:.:.:.:.:.:.:.:.:.	.:.:.:.:.:.:.:.:.:.:.	.:.:.:.:.:.:.:.:.:.:.	.:.:.:.:.:.:.:.:.:.:.	.:.:.:.:.:.:.:.:.:.:.	.:.:.:.:.:.:.:.:.:.:.	.:.:.:.:.:.:.:.:.:.:.	.:.:.:.:.:.:.:.:.:.:.	.:.:.:.:.:.:.:.:.:.:.	.:.:.:.:.:.:.:.:.:.:.	.:.:.:.:.:.:.:.:.:.:.	.:.:.:.:.:.:.:.:.:.:.	.:.:.:.:.:.:.:.:.:.:.	.:.:.:.:.:.:.:.:.:.:.	.:.:.:.:.:.:.:.:.:.:.	.:.:.:.:.:.:.:.:.:.:.	.:.:.:.:.:.:.:.:.:.:.	.:.:.:.:.:.:.:.:.:.:.	.:.:.:.:.:.:.:.:.:.:.	.:.:.:.:.:.:.:.:.:.:.	.:.:.:.:.:.:.:.:.:.:.	.:.:.:.:.:.:.:.:.:.:.	.:.:.:.:.:.:.:.:.:.:.	.:.:.:.:.:.:.:.:.:.:.	.:.:.:.:.:.:.:.:.:.:.	.:.:.:.:.:.:.:.:.:.:.	.:.:.:.:.:.:.:.:.:.:.	.:.:.:.:.:.:.:.:.:.:.	.:.:.:.:.:.:.:.:.:.:.	.:.:.:.:.:.:.:.:.:.:.	.:.:.:.:.:.:.:.:.:.:.	.:.:.:.:.:.:.:.:.:.:.	.:.:.:.:.:.:.:.:.:.:.	.:.:.:.:.:.:.:.:.:.:.	.:.:.:.:.:.:.:.:.:.:.	.:.:.:.:.:.:.:.:.:.:.	.:.:.:.:.:.:.:.:.:.:.	.:.:.:.:.:.:.:.:.:.:.	.:.:.:.:.:.:.:.:.:.:.	.:.:.:.:.:.:.:.:.:.:.	.:.:.:.:.:.:.:.:.:.:.	.:.:.:.:.:.:.:.:.:.:.	.:.:.:.:.:.:.:.:.:.:.	.:.:.:.:.:.:.:.:.:.:.	.:.:.:.:.:.:.:.:.:.:.	.:.:.:.:.:.:.:.:.:.:.	.:.:.:.:.:.:.:.:.:.:.	.:.:.:.:.:.:.:.:.:.:.	.:.:.:.:.:.:.:.:.:.:.	.:.:.:.:.:.:.:.:.:.:.	.:.:.:.:.:.:.:.:.:.:.	.:.:.:.:.:.:.:.:.:.:.	.:.:.:.:.:.:.:.:.:.:.	.:.:.:.:.:.:.:.:.:.:.	.:.:.:.:.:.:.:.:.:.:.	.:.:.:.:.:.:.:.:.:.:.	.:.:.:.:.:.:.:.:.:.:.	.:.:.:.:.:.:.:.:.:.:.	.:.:.:.:.:.:.:.:.:.:.	.:.:.:.:.:.:.:.:.:.:.	.:.:.:.:.:.:.:.:.:.:.	.:.:.:.:.:.:.:.:.:.:.	.:.:.:.:.:.:.:.:.:.:.	.:.:.:.:.:.:.:.:.:.:.	.:.:.:.:.:.:.:.:.:.:.	.:.:.:.:.:.:.:.:.:.:.	.:.:.:.:.:.:.:.:.:.:.	.:.:.:.:.:.:.:.:.:.:.	.:.:.:.:.:.:.:.:.:.:.	.:.:.:.:.:.:.:.:.:.:.	.:.:.:.:.:.:.:.:.:.:.	.:.:.:.:.:.:.:.:.:.:.	.:.:.:.:.:.:.:.:.:.:.	.:.:.:.:.:.:.:.:.:.:.	.:.:.:.:.:.:.:.:.:.:.	.:.:.:.:.:.:.:.:.:.:.	.:.:.:.:.:.:.:.:.:.:.	.:.:.:.:.:.:.:.:.:.:.	.:.:.:.:.:.:.:.:.:.:.	.:.:.:.:.:.:.:.:.:.:.	.:.:.:.:.:.:.:.:.:.:.	.:.:.:.:.:.:.:.:.:.:.	.:.:.:.:.:.:.:.:.:.:.	.:.:.:.:.:.:.:.:.:.:.	.:.:.:.:.:.:.:.:.:.:.	.:.:.:.:.:.:.:.:.:.:.	.:.:.:.:.:.:.:.:.:.:.	.:.:.:.:.:.:.:.:.:.:.	.:.:.:.:.:.:.:.:.:.:.	.:.:.:.:.:.:.:.:.:.:.	.:.:.:.:.:.:.:.:.:.:.	.:.:.:.:.:.:.:.:.:.:.	.:.:.:.:.:.:.:.:.:.:.	.:.:.:.:.:.:.:.:.:.:.	.:.:.:.:.:.:.:.:.:.:.	.:.:.:.:.:.:.:.:.:.:.	.:.:.:.:.:.:.:.:.:.:.	.:.:.:.:.:.:.:.:.:.:.	.:.:.:.:.:.:.:.:.:.:.	.:.:.:.:.:.:.:.:.:.:.	.:.:.:.:.:.:.:.:.:.:.	.:.:.:.:.:.:.:.:.:.:.	.:.:.:.:.:.:.:.:.:.:.	.:.:.:.:.:.:.:.:.:.:.	.:.:.:.:.:.:.:.:.:.:.	.:.:.:.:.:.:.:.:.:.:.	.:.:.:.:.:.:.:.:.:.:.	.:.:.:.:.:.:.:.:.:.:.	.:.:.:.:.:.:.:.:.:.:.	.:.:.:.:.:.:.:.:.:.:.	.:.:.:.:.:.:.:.:.:.:.	.:.:.:.:.:.:.:.:.:.:.	.:.:.:.:.:.:.:.:.:.:.	.:.:.:.:.:.:.:.:.:.:.	.:.:.:.:.:.:.:.:.:.:.	.:.:.:.:.:.:.:.:.:.:.	.:.:.:.:.:.:.:.:.:.:.	.:.:.:.:.:.:.:.:.:.:.	.:.:.:.:.:.:.:.:.:.:.	.:.:.:.:.:.:.:.:.:.:.	.:.:.:.:.:.:.:.:.:.:.	.:.:.:.:.:.:.:.:.:.:.	.:.:.:.:.:.:.:.:.:.:.	.:.:.:.:.:.:.:.:.:.:.	.:.:.:.:.:.:.:.:.:.:.	.:.:.:.:.:.:.:.:.:.:.	.:.:.:.:.:.:.:.:.:.:.	.:.:.:.:.:.:.:.:.:.:.	.:.:.:.:.:.:.:.:.:.:.	.:.:.:.:.:.:.:.:.:.:.	.:.:.:.:.:.:.:.:.:.:.	.:.:.:.:.:.:.:.:.:.:.	.:.:.:.:.:.:.:.:.:.:.	.:.:.:.:.:.:.:.:.:.:.	.:.:.:.:.:.:.:.:.:.:.	.:.:.:.:.:.:.:.:.:.:.	.:.:.:.:.:.:.:.:.:.:.	.:.:.:.:.:.:.:.:.:.:.	.:.:.:.:.:.:.:.:.:.:.	.:.:.:.:.:.:.:.:.:.:.	.:.:.:.:.:.:.:.:.:.:.	.:.:.:.:.:.:.:.:.:.:.	.:.:.:.:.:.:.:.:.:.:.	.:.:.:.:.:.:.:.:.:.:.	.:.:.:.:.:.:.:.:.:.:.	.:.:.:.:.:.:.:.:.:.:.	.:.:.:.:.:.:.:.:.:.:.	.:.:.:.:.:.:.:.:.:.:.	.:.:.:.:.:.:.:.:.:.:.	.:.:.:.:.:.:.:.:.:.:.	.:.:.:.:.:.:.:.:.:.:.	.:.:.:.:.:.:.:.:.:.:.	.:.:.:.:.:.:.:.:.:.:.	.:.:.:.:.:.:.:.:.:.:.	.:.:.:.:.:.:.:.:.:.:.	.:.:.:.:.:.:.:.:.:.:.	.:.:.:.:.:.:.:.:.:.:.	.:.:.:.:.:.:.:.:.:.:.	.:.:.:.:.:.:.:.:.:.:.	.:.:.:.:.:.:.:.:.:.:.	.:.:.:.:.:.:.:.:.:.:.	.:.:.:.:.:.:.:.:.:.:.	.:.:.:.:.:.:.:.:.:.:.	.:.:.:.:.:.:.:.:.:.:.	.:.:.:.:.:.:.:.:.:.:.	.:.:.:.:.:.:.:.:.:.:.	.:.:.:.:.:.:.:.:.:.:.	.:.:.:.:.:.:.:.:.:.:.	.:.:.:.:.:.:.:.:.:.:.	.:.:.:.:.:.:.:.:.:.:.	.:.:.:.:.:.:.:.:.:.:.	.:.:.:.:.:.:.:.:.:.:.	.:.:.:.:.:.:.:.:.:.:.	.:.:.:.:.:.:.:.:.:.:.	.:.:.:.:.:.:.:.:.:.:.	.:.:.:.:.:.:.:.:.:.:.	.:.:.:.:.:.:.:.:.:.:.	.:.:.:.:.:.:.:.:.:.:.	.:.:.:.:.:.:.:.:.:.:.	.:.:.:.:.:.:.:.:.:.:.	.:.:.:.:.:.:.:.:.:.:.	.:.:.:.:.:.:.:.:.:.:.	.:.:.:.:.:.:.:.:.:.:.	.:.:.:.:.:.:.:.:.:.:.	.:.:.:.:.:.:.:.:.:.:.	1:29666:1p1:22:0.6875:29663:0:29663:0:10:12	.:.:.:.:.:.:.:.:.:.:.	.:.:.:.:.:.:.:.:.:.:.	.:.:.:.:.:.:.:.:.:.:.	.:.:.:.:.:.:.:.:.:.:.	.:.:.:.:.:.:.:.:.:.:.	.:.:.:.:.:.:.:.:.:.:.	.:.:.:.:.:.:.:.:.:.:.	.:.:.:.:.:.:.:.:.:.:.	.:.:.:.:.:.:.:.:.:.:.	.:.:.:.:.:.:.:.:.:.:.	.:.:.:.:.:.:.:.:.:.:.	.:.:.:.:.:.:.:.:.:.:.	.:.:.:.:.:.:.:.:.:.:.	.:.:.:.:.:.:.:.:.:.:.	.:.:.:.:.:.:.:.:.:.:.	.:.:.:.:.:.:.:.:.:.:.	.:.:.:.:.:.:.:.:.:.:.	.:.:.:.:.:.:.:.:.:.:.	.:.:.:.:.:.:.:.:.:.:.	.:.:.:.:.:.:.:.:.:.:.	.:.:.:.:.:.:.:.:.:.:.	.:.:.:.:.:.:.:.:.:.:.	.:.:.:.:.:.:.:.:.:.:.	.:.:.:.:.:.:.:.:.:.:.	.:.:.:.:.:.:.:.:.:.:.	.:.:.:.:.:.:.:.:.:.:.	.:.:.:.:.:.:.:.:.:.:.	.:.:.:.:.:.:.:.:.:.:.	.:.:.:.:.:.:.:.:.:.:.	.:.:.:.:.:.:.:.:.:.:.	.:.:.:.:.:.:.:.:.:.:.	.:.:.:.:.:.:.:.:.:.:.	.:.:.:.:.:.:.:.:.:.:.	.:.:.:.:.:.:.:.:.:.:.	.:.:.:.:.:.:.:.:.:.:.	.:.:.:.:.:.:.:.:.:.:.	.:.:.:.:.:.:.:.:.:.:.	.:.:.:.:.:.:.:.:.:.:.	.:.:.:.:.:.:.:.:.:.:.	.:.:.:.:.:.:.:.:.:.:.	.:.:.:.:.:.:.:.:.:.:.	.:.:.:.:.:.:.:.:.:.:.	.:.:.:.:.:.:.:.:.:.:.	.:.:.:.:.:.:.:.:.:.:.	.:.:.:.:.:.:.:.:.:.:.	.:.:.:.:.:.:.:.:.:.:.	.:.:.:.:.:.:.:.:.:.:.	.:.:.:.:.:.:.:.:.:.:.	.:.:.:.:.:.:.:.:.:.:.	.:.:.:.:.:.:.:.:.:.:.	.:.:.:.:.:.:.:.:.:.:.	.:.:.:.:.:.:.:.:.:.:.	.:.:.:.:.:.:.:.:.:.:.	.:.:.:.:.:.:.:.:.:.:.	.:.:.:.:.:.:.:.:.:.:.	.:.:.:.:.:.:.:.:.:.:.	.:.:.:.:.:.:.:.:.:.:.	.:.:.:.:.:.:.:.:.:.:.	.:.:.:.:.:.:.:.:.:.:.	.:.:.:.:.:.:.:.:.:.:.	.:.:.:.:.:.:.:.:.:.:.	.:.:.:.:.:.:.:.:.:.:.	.:.:.:.:.:.:.:.:.:.:.	.:.:.:.:.:.:.:.:.:.:.	.:.:.:.:.:.:.:.:.:.:.	.:.:.:.:.:.:.:.:.:.:.	.:.:.:.:.:.:.:.:.:.:.	.:.:.:.:.:.:.:.:.:.:.	.:.:.:.:.:.:.:.:.:.:.	.:.:.:.:.:.:.:.:.:.:.	.:.:.:.:.:.:.:.:.:.:.	.:.:.:.:.:.:.:.:.:.:.	.:.:.:.:.:.:.:.:.:.:.	.:.:.:.:.:.:.:.:.:.:.	.:.:.:.:.:.:.:.:.:.:.	.:.:.:.:.:.:.:.:.:.:.	.:.:.:.:.:.:.:.:.:.:.	.:.:.:.:.:.:.:.:.:.:.	.:.:.:.:.:.:.:.:.:.:.	.:.:.:.:.:.:.:.:.:.:.	.:.:.:.:.:.:.:.:.:.:.	.:.:.:.:.:.:.:.:.:.:.	.:.:.:.:.:.:.:.:.:.:.	.:.:.:.:.:.:.:.:.:.:.	.:.:.:.:.:.:.:.:.:.:.	.:.:.:.:.:.:.:.:.:.:.	.:.:.:.:.:.:.:.:.:.:.	.:.:.:.:.:.:.:.:.:.:.	.:.:.:.:.:.:.:.:.:.:.	.:.:.:.:.:.:.:.:.:.:.	.:.:.:.:.:.:.:.:.:.:.	.:.:.:.:.:.:.:.:.:.:.	.:.:.:.:.:.:.:.:.:.:.	.:.:.:.:.:.:.:.:.:.:.	.:.:.:.:.:.:.:.:.:.:.	.:.:.:.:.:.:.:.:.:.:.	.:.:.:.:.:.:.:.:.:.:.	.:.:.:.:.:.:.:.:.:.:.	.:.:.:.:.:.:.:.:.:.:.	.:.:.:.:.:.:.:.:.:.:.	.:.:.:.:.:.:.:.:.:.:.	.:.:.:.:.:.:.:.:.:.:.	.:.:.:.:.:.:.:.:.:.:.	.:.:.:.:.:.:.:.:.:.:.	.:.:.:.:.:.:.:.:.:.:.	.:.:.:.:.:.:.:.:.:.:.	.:.:.:.:.:.:.:.:.:.:.	.:.:.:.:.:.:.:.:.:.:.	.:.:.:.:.:.:.:.:.:.:.	.:.:.:.:.:.:.:.:.:.:.	.:.:.:.:.:.:.:.:.:.:.	.:.:.:.:.:.:.:.:.:.:.	.:.:.:.:.:.:.:.:.:.:.	.:.:.:.:.:.:.:.:.:.:.	.:.:.:.:.:.:.:.:.:.:.	.:.:.:.:.:.:.:.:.:.:.	.:.:.:.:.:.:.:.:.:.:.	.:.:.:.:.:.:.:.:.:.:.	.:.:.:.:.:.:.:.:.:.:.	.:.:.:.:.:.:.:.:.:.:.	.:.:.:.:.:.:.:.:.:.:.	.:.:.:.:.:.:.:.:.:.:.	.:.:.:.:.:.:.:.:.:.:.	.:.:.:.:.:.:.:.:.:.:.	.:.:.:.:.:.:.:.:.:.:.	.:.:.:.:.:.:.:.:.:.:.	.:.:.:.:.:.:.:.:.:.:.	.:.:.:.:.:.:.:.:.:.:.	.:.:.:.:.:.:.:.:.:.:.	.:.:.:.:.:.:.:.:.:.:.	.:.:.:.:.:.:.:.:.:.:.	.:.:.:.:.:.:.:.:.:.:.	.:.:.:.:.:.:.:.:.:.:.	.:.:.:.:.:.:.:.:.:.:.	.:.:.:.:.:.:.:.:.:.:.	.:.:.:.:.:.:.:.:.:.:.	.:.:.:.:.:.:.:.:.:.:.	.:.:.:.:.:.:.:.:.:.:.	.:.:.:.:.:.:.:.:.:.:.	.:.:.:.:.:.:.:.:.:.:.	.:.:.:.:.:.:.:.:.:.:.	.:.:.:.:.:.:.:.:.:.:.	.:.:.:.:.:.:.:.:.:.:.	.:.:.:.:.:.:.:.:.:.:.	.:.:.:.:.:.:.:.:.:.:.	.:.:.:.:.:.:.:.:.:.:.	.:.:.:.:.:.:.:.:.:.:.	.:.:.:.:.:.:.:.:.:.:.	.:.:.:.:.:.:.:.:.:.:.	.:.:.:.:.:.:.:.:.:.:.	.:.:.:.:.:.:.:.:.:.:.	.:.:.:.:.:.:.:.:.:.:.	.:.:.:.:.:.:.:.:.:.:.	.:.:.:.:.:.:.:.:.:.:.	.:.:.:.:.:.:.:.:.:.:.	.:.:.:.:.:.:.:.:.:.:.	.:.:.:.:.:.:.:.:.:.:.	.:.:.:.:.:.:.:.:.:.:.	.:.:.:.:.:.:.:.:.:.:.	.:.:.:.:.:.:.:.:.:.:.	.:.:.:.:.:.:.:.:.:.:.	.:.:.:.:.:.:.:.:.:.:.	.:.:.:.:.:.:.:.:.:.:.	.:.:.:.:.:.:.:.:.:.:.	.:.:.:.:.:.:.:.:.:.:.	.:.:.:.:.:.:.:.:.:.:.	.:.:.:.:.:.:.:.:.:.:.	.:.:.:.:.:.:.:.:.:.:.	.:.:.:.:.:.:.:.:.:.:.	.:.:.:.:.:.:.:.:.:.:.	.:.:.:.:.:.:.:.:.:.:.	.:.:.:.:.:.:.:.:.:.:.	.:.:.:.:.:.:.:.:.:.:.	.:.:.:.:.:.:.:.:.:.:.	.:.:.:.:.:.:.:.:.:.:.	.:.:.:.:.:.:.:.:.:.:.	.:.:.:.:.:.:.:.:.:.:.	.:.:.:.:.:.:.:.:.:.:.	.:.:.:.:.:.:.:.:.:.:.	.:.:.:.:.:.:.:.:.:.:.	.:.:.:.:.:.:.:.:.:.:.	.:.:.:.:.:.:.:.:.:.:.	.:.:.:.:.:.:.:.:.:.:.	.:.:.:.:.:.:.:.:.:.:.	.:.:.:.:.:.:.:.:.:.:.	.:.:.:.:.:.:.:.:.:.:.	.:.:.:.:.:.:.:.:.:.:.	.:.:.:.:.:.:.:.:.:.:.	.:.:.:.:.:.:.:.:.:.:.	.:.:.:.:.:.:.:.:.:.:.	.:.:.:.:.:.:.:.:.:.:.	.:.:.:.:.:.:.:.:.:.:.	.:.:.:.:.:.:.:.:.:.:.	.:.:.:.:.:.:.:.:.:.:.	.:.:.:.:.:.:.:.:.:.:.	.:.:.:.:.:.:.:.:.:.:.	.:.:.:.:.:.:.:.:.:.:.	.:.:.:.:.:.:.:.:.:.:.	.:.:.:.:.:.:.:.:.:.:.	.:.:.:.:.:.:.:.:.:.:.	.:.:.:.:.:.:.:.:.:.:.	.:.:.:.:.:.:.:.:.:.:.	.:.:.:.:.:.:.:.:.:.:.	.:.:.:.:.:.:.:.:.:.:.	.:.:.:.:.:.:.:.:.:.:.	.:.:.:.:.:.:.:.:.:.:.	.:.:.:.:.:.:.:.:.:.:.	.:.:.:.:.:.:.:.:.:.:.	.:.:.:.:.:.:.:.:.:.:.	.:.:.:.:.:.:.:.:.:.:.	.:.:.:.:.:.:.:.:.:.:.	.:.:.:.:.:.:.:.:.:.:.	.:.:.:.:.:.:.:.:.:.:.	.:.:.:.:.:.:.:.:.:.:.	.:.:.:.:.:.:.:.:.:.:.	.:.:.:.:.:.:.:.:.:.:.	.:.:.:.:.:.:.:.:.:.:.	.:.:.:.:.:.:.:.:.:.:.	.:.:.:.:.:.:.:.:.:.:.	.:.:.:.:.:.:.:.:.:.:.	.:.:.:.:.:.:.:.:.:.:.	.:.:.:.:.:.:.:.:.:.:.	.:.:.:.:.:.:.:.:.:.:.	.:.:.:.:.:.:.:.:.:.:.	.:.:.:.:.:.:.:.:.:.:.	.:.:.:.:.:.:.:.:.:.:.	.:.:.:.:.:.:.:.:.:.:.	.:.:.:.:.:.:.:.:.:.:.	.:.:.:.:.:.:.:.:.:.:.	.:.:.:.:.:.:.:.:.:.:.	.:.:.:.:.:.:.:.:.:.:.	.:.:.:.:.:.:.:.:.:.:.	.:.:.:.:.:.:.:.:.:.:.	.:.:.:.:.:.:.:.:.:.:.	.:.:.:.:.:.:.:.:.:.:.	.:.:.:.:.:.:.:.:.:.:.	.:.:.:.:.:.:.:.:.:.:.	.:.:.:.:.:.:.:.:.:.:.	.:.:.:.:.:.:.:.:.:.:.	.:.:.:.:.:.:.:.:.:.:.	.:.:.:.:.:.:.:.:.:.:.	.:.:.:.:.:.:.:.:.:.:.	.:.:.:.:.:.:.:.:.:.:.	.:.:.:.:.:.:.:.:.:.:.	.:.:.:.:.:.:.:.:.:.:.	.:.:.:.:.:.:.:.:.:.:.	.:.:.:.:.:.:.:.:.:.:.	.:.:.:.:.:.:.:.:.:.:.
chrI	29660	.	A	<INS:ME>	.	PASS	SVTYPE=INS;STRAND=-;FAMILY=TY2	GT:END:CLASS:RP_SUPPORT:FREQUENCY:JUNCTION1:JUNCTION1SUPPORT:JUNCTION2:JUNCTION2SUPPORT:FIVE_PRIME_SUPPORT:THREE_PRIME_SUPPORT	.:.:.:.:.:.:.:.:.:.:.	.:.:.:.:.:.:.:.:.:.:.	.:.:.:.:.:.:.:.:.:.:.	.:.:.:.:.:.:.:.:.:.:.	.:.:.:.:.:.:.:.:.:.:.	.:.:.:.:.:.:.:.:.:.:.	.:.:.:.:.:.:.:.:.:.:.	.:.:.:.:.:.:.:.:.:.:.	.:.:.:.:.:.:.:.:.:.:.	.:.:.:.:.:.:.:.:.:.:.	.:.:.:.:.:.:.:.:.:.:.	.:.:.:.:.:.:.:.:.:.:.	.:.:.:.:.:.:.:.:.:.:.	.:.:.:.:.:.:.:.:.:.:.	.:.:.:.:.:.:.:.:.:.:.	.:.:.:.:.:.:.:.:.:.:.	.:.:.:.:.:.:.:.:.:.:.	.:.:.:.:.:.:.:.:.:.:.	.:.:.:.:.:.:.:.:.:.:.	.:.:.:.:.:.:.:.:.:.:.	.:.:.:.:.:.:.:.:.:.:.	.:.:.:.:.:.:.:.:.:.:.	.:.:.:.:.:.:.:.:.:.:.	.:.:.:.:.:.:.:.:.:.:.	.:.:.:.:.:.:.:.:.:.:.	.:.:.:.:.:.:.:.:.:.:.	.:.:.:.:.:.:.:.:.:.:.	.:.:.:.:.:.:.:.:.:.:.	.:.:.:.:.:.:.:.:.:.:.	.:.:.:.:.:.:.:.:.:.:.	.:.:.:.:.:.:.:.:.:.:.	.:.:.:.:.:.:.:.:.:.:.	.:.:.:.:.:.:.:.:.:.:.	.:.:.:.:.:.:.:.:.:.:.	.:.:.:.:.:.:.:.:.:.:.	.:.:.:.:.:.:.:.:.:.:.	.:.:.:.:.:.:.:.:.:.:.	.:.:.:.:.:.:.:.:.:.:.	.:.:.:.:.:.:.:.:.:.:.	.:.:.:.:.:.:.:.:.:.:.	.:.:.:.:.:.:.:.:.:.:.	.:.:.:.:.:.:.:.:.:.:.	.:.:.:.:.:.:.:.:.:.:.	.:.:.:.:.:.:.:.:.:.:.	.:.:.:.:.:.:.:.:.:.:.	.:.:.:.:.:.:.:.:.:.:.	.:.:.:.:.:.:.:.:.:.:.	.:.:.:.:.:.:.:.:.:.:.	.:.:.:.:.:.:.:.:.:.:.	.:.:.:.:.:.:.:.:.:.:.	.:.:.:.:.:.:.:.:.:.:.	.:.:.:.:.:.:.:.:.:.:.	.:.:.:.:.:.:.:.:.:.:.	.:.:.:.:.:.:.:.:.:.:.	.:.:.:.:.:.:.:.:.:.:.	.:.:.:.:.:.:.:.:.:.:.	.:.:.:.:.:.:.:.:.:.:.	.:.:.:.:.:.:.:.:.:.:.	.:.:.:.:.:.:.:.:.:.:.	.:.:.:.:.:.:.:.:.:.:.	.:.:.:.:.:.:.:.:.:.:.	.:.:.:.:.:.:.:.:.:.:.	.:.:.:.:.:.:.:.:.:.:.	.:.:.:.:.:.:.:.:.:.:.	.:.:.:.:.:.:.:.:.:.:.	.:.:.:.:.:.:.:.:.:.:.	.:.:.:.:.:.:.:.:.:.:.	.:.:.:.:.:.:.:.:.:.:.	.:.:.:.:.:.:.:.:.:.:.	.:.:.:.:.:.:.:.:.:.:.	.:.:.:.:.:.:.:.:.:.:.	.:.:.:.:.:.:.:.:.:.:.	.:.:.:.:.:.:.:.:.:.:.	.:.:.:.:.:.:.:.:.:.:.	.:.:.:.:.:.:.:.:.:.:.	.:.:.:.:.:.:.:.:.:.:.	.:.:.:.:.:.:.:.:.:.:.	.:.:.:.:.:.:.:.:.:.:.	.:.:.:.:.:.:.:.:.:.:.	.:.:.:.:.:.:.:.:.:.:.	.:.:.:.:.:.:.:.:.:.:.	.:.:.:.:.:.:.:.:.:.:.	.:.:.:.:.:.:.:.:.:.:.	.:.:.:.:.:.:.:.:.:.:.	.:.:.:.:.:.:.:.:.:.:.	.:.:.:.:.:.:.:.:.:.:.	.:.:.:.:.:.:.:.:.:.:.	.:.:.:.:.:.:.:.:.:.:.	.:.:.:.:.:.:.:.:.:.:.	.:.:.:.:.:.:.:.:.:.:.	.:.:.:.:.:.:.:.:.:.:.	.:.:.:.:.:.:.:.:.:.:.	.:.:.:.:.:.:.:.:.:.:.	.:.:.:.:.:.:.:.:.:.:.	.:.:.:.:.:.:.:.:.:.:.	.:.:.:.:.:.:.:.:.:.:.	.:.:.:.:.:.:.:.:.:.:.	.:.:.:.:.:.:.:.:.:.:.	.:.:.:.:.:.:.:.:.:.:.	.:.:.:.:.:.:.:.:.:.:.	.:.:.:.:.:.:.:.:.:.:.	.:.:.:.:.:.:.:.:.:.:.	.:.:.:.:.:.:.:.:.:.:.	.:.:.:.:.:.:.:.:.:.:.	.:.:.:.:.:.:.:.:.:.:.	.:.:.:.:.:.:.:.:.:.:.	.:.:.:.:.:.:.:.:.:.:.	.:.:.:.:.:.:.:.:.:.:.	.:.:.:.:.:.:.:.:.:.:.	.:.:.:.:.:.:.:.:.:.:.	.:.:.:.:.:.:.:.:.:.:.	.:.:.:.:.:.:.:.:.:.:.	.:.:.:.:.:.:.:.:.:.:.	.:.:.:.:.:.:.:.:.:.:.	.:.:.:.:.:.:.:.:.:.:.	.:.:.:.:.:.:.:.:.:.:.	.:.:.:.:.:.:.:.:.:.:.	.:.:.:.:.:.:.:.:.:.:.	.:.:.:.:.:.:.:.:.:.:.	.:.:.:.:.:.:.:.:.:.:.	1:29666:1p1:49:0.8167:29662:2:29662:0:22:25	.:.:.:.:.:.:.:.:.:.:.	.:.:.:.:.:.:.:.:.:.:.	.:.:.:.:.:.:.:.:.:.:.	.:.:.:.:.:.:.:.:.:.:.	.:.:.:.:.:.:.:.:.:.:.	.:.:.:.:.:.:.:.:.:.:.	.:.:.:.:.:.:.:.:.:.:.	.:.:.:.:.:.:.:.:.:.:.	.:.:.:.:.:.:.:.:.:.:.	.:.:.:.:.:.:.:.:.:.:.	.:.:.:.:.:.:.:.:.:.:.	.:.:.:.:.:.:.:.:.:.:.	.:.:.:.:.:.:.:.:.:.:.	.:.:.:.:.:.:.:.:.:.:.	.:.:.:.:.:.:.:.:.:.:.	.:.:.:.:.:.:.:.:.:.:.	.:.:.:.:.:.:.:.:.:.:.	.:.:.:.:.:.:.:.:.:.:.	.:.:.:.:.:.:.:.:.:.:.	.:.:.:.:.:.:.:.:.:.:.	.:.:.:.:.:.:.:.:.:.:.	.:.:.:.:.:.:.:.:.:.:.	.:.:.:.:.:.:.:.:.:.:.	.:.:.:.:.:.:.:.:.:.:.	.:.:.:.:.:.:.:.:.:.:.	.:.:.:.:.:.:.:.:.:.:.	.:.:.:.:.:.:.:.:.:.:.	.:.:.:.:.:.:.:.:.:.:.	.:.:.:.:.:.:.:.:.:.:.	.:.:.:.:.:.:.:.:.:.:.	.:.:.:.:.:.:.:.:.:.:.	.:.:.:.:.:.:.:.:.:.:.	.:.:.:.:.:.:.:.:.:.:.	.:.:.:.:.:.:.:.:.:.:.	.:.:.:.:.:.:.:.:.:.:.	.:.:.:.:.:.:.:.:.:.:.	.:.:.:.:.:.:.:.:.:.:.	.:.:.:.:.:.:.:.:.:.:.	.:.:.:.:.:.:.:.:.:.:.	.:.:.:.:.:.:.:.:.:.:.	.:.:.:.:.:.:.:.:.:.:.	.:.:.:.:.:.:.:.:.:.:.	.:.:.:.:.:.:.:.:.:.:.	.:.:.:.:.:.:.:.:.:.:.	.:.:.:.:.:.:.:.:.:.:.	.:.:.:.:.:.:.:.:.:.:.	.:.:.:.:.:.:.:.:.:.:.	.:.:.:.:.:.:.:.:.:.:.	.:.:.:.:.:.:.:.:.:.:.	.:.:.:.:.:.:.:.:.:.:.	.:.:.:.:.:.:.:.:.:.:.	.:.:.:.:.:.:.:.:.:.:.	.:.:.:.:.:.:.:.:.:.:.	.:.:.:.:.:.:.:.:.:.:.	.:.:.:.:.:.:.:.:.:.:.	.:.:.:.:.:.:.:.:.:.:.	.:.:.:.:.:.:.:.:.:.:.	.:.:.:.:.:.:.:.:.:.:.	.:.:.:.:.:.:.:.:.:.:.	.:.:.:.:.:.:.:.:.:.:.	.:.:.:.:.:.:.:.:.:.:.	.:.:.:.:.:.:.:.:.:.:.	.:.:.:.:.:.:.:.:.:.:.	.:.:.:.:.:.:.:.:.:.:.	.:.:.:.:.:.:.:.:.:.:.	.:.:.:.:.:.:.:.:.:.:.	.:.:.:.:.:.:.:.:.:.:.	.:.:.:.:.:.:.:.:.:.:.	.:.:.:.:.:.:.:.:.:.:.	.:.:.:.:.:.:.:.:.:.:.	.:.:.:.:.:.:.:.:.:.:.	.:.:.:.:.:.:.:.:.:.:.	.:.:.:.:.:.:.:.:.:.:.	.:.:.:.:.:.:.:.:.:.:.	.:.:.:.:.:.:.:.:.:.:.	.:.:.:.:.:.:.:.:.:.:.	1:29666:1p1:27:0.7297:29663:0:29663:0:15:12	.:.:.:.:.:.:.:.:.:.:.	.:.:.:.:.:.:.:.:.:.:.	.:.:.:.:.:.:.:.:.:.:.	.:.:.:.:.:.:.:.:.:.:.	.:.:.:.:.:.:.:.:.:.:.	.:.:.:.:.:.:.:.:.:.:.	.:.:.:.:.:.:.:.:.:.:.	.:.:.:.:.:.:.:.:.:.:.	.:.:.:.:.:.:.:.:.:.:.	.:.:.:.:.:.:.:.:.:.:.	.:.:.:.:.:.:.:.:.:.:.	.:.:.:.:.:.:.:.:.:.:.	.:.:.:.:.:.:.:.:.:.:.	.:.:.:.:.:.:.:.:.:.:.	.:.:.:.:.:.:.:.:.:.:.	.:.:.:.:.:.:.:.:.:.:.	.:.:.:.:.:.:.:.:.:.:.	1:29667:1p1:34:0.85:29662:4:29662:0:19:11	1:29666:1p1:43:0.9149:29662:5:29662:0:14:24	.:.:.:.:.:.:.:.:.:.:.	.:.:.:.:.:.:.:.:.:.:.	.:.:.:.:.:.:.:.:.:.:.	.:.:.:.:.:.:.:.:.:.:.	.:.:.:.:.:.:.:.:.:.:.	.:.:.:.:.:.:.:.:.:.:.	.:.:.:.:.:.:.:.:.:.:.	.:.:.:.:.:.:.:.:.:.:.	.:.:.:.:.:.:.:.:.:.:.	.:.:.:.:.:.:.:.:.:.:.	.:.:.:.:.:.:.:.:.:.:.	.:.:.:.:.:.:.:.:.:.:.	.:.:.:.:.:.:.:.:.:.:.	.:.:.:.:.:.:.:.:.:.:.	.:.:.:.:.:.:.:.:.:.:.	.:.:.:.:.:.:.:.:.:.:.	.:.:.:.:.:.:.:.:.:.:.	.:.:.:.:.:.:.:.:.:.:.	.:.:.:.:.:.:.:.:.:.:.	.:.:.:.:.:.:.:.:.:.:.	.:.:.:.:.:.:.:.:.:.:.	.:.:.:.:.:.:.:.:.:.:.	.:.:.:.:.:.:.:.:.:.:.	1:29666:1p1:54:0.8852:29662:4:29662:0:16:34	.:.:.:.:.:.:.:.:.:.:.	.:.:.:.:.:.:.:.:.:.:.	.:.:.:.:.:.:.:.:.:.:.	.:.:.:.:.:.:.:.:.:.:.	.:.:.:.:.:.:.:.:.:.:.	.:.:.:.:.:.:.:.:.:.:.	.:.:.:.:.:.:.:.:.:.:.	.:.:.:.:.:.:.:.:.:.:.	.:.:.:.:.:.:.:.:.:.:.	.:.:.:.:.:.:.:.:.:.:.	.:.:.:.:.:.:.:.:.:.:.	.:.:.:.:.:.:.:.:.:.:.	.:.:.:.:.:.:.:.:.:.:.	.:.:.:.:.:.:.:.:.:.:.	.:.:.:.:.:.:.:.:.:.:.	.:.:.:.:.:.:.:.:.:.:.	.:.:.:.:.:.:.:.:.:.:.	.:.:.:.:.:.:.:.:.:.:.	.:.:.:.:.:.:.:.:.:.:.	.:.:.:.:.:.:.:.:.:.:.	.:.:.:.:.:.:.:.:.:.:.	.:.:.:.:.:.:.:.:.:.:.	.:.:.:.:.:.:.:.:.:.:.	.:.:.:.:.:.:.:.:.:.:.	.:.:.:.:.:.:.:.:.:.:.	.:.:.:.:.:.:.:.:.:.:.	.:.:.:.:.:.:.:.:.:.:.	.:.:.:.:.:.:.:.:.:.:.	1:29666:1p1:32:0.9143:29662:2:29662:0:11:19	.:.:.:.:.:.:.:.:.:.:.	.:.:.:.:.:.:.:.:.:.:.	.:.:.:.:.:.:.:.:.:.:.	.:.:.:.:.:.:.:.:.:.:.	.:.:.:.:.:.:.:.:.:.:.	.:.:.:.:.:.:.:.:.:.:.	.:.:.:.:.:.:.:.:.:.:.	.:.:.:.:.:.:.:.:.:.:.	.:.:.:.:.:.:.:.:.:.:.	.:.:.:.:.:.:.:.:.:.:.	.:.:.:.:.:.:.:.:.:.:.	.:.:.:.:.:.:.:.:.:.:.	.:.:.:.:.:.:.:.:.:.:.	.:.:.:.:.:.:.:.:.:.:.	.:.:.:.:.:.:.:.:.:.:.	.:.:.:.:.:.:.:.:.:.:.	.:.:.:.:.:.:.:.:.:.:.	.:.:.:.:.:.:.:.:.:.:.	.:.:.:.:.:.:.:.:.:.:.	.:.:.:.:.:.:.:.:.:.:.	.:.:.:.:.:.:.:.:.:.:.	.:.:.:.:.:.:.:.:.:.:.	.:.:.:.:.:.:.:.:.:.:.	.:.:.:.:.:.:.:.:.:.:.	.:.:.:.:.:.:.:.:.:.:.	.:.:.:.:.:.:.:.:.:.:.	.:.:.:.:.:.:.:.:.:.:.	.:.:.:.:.:.:.:.:.:.:.	.:.:.:.:.:.:.:.:.:.:.	.:.:.:.:.:.:.:.:.:.:.	.:.:.:.:.:.:.:.:.:.:.	.:.:.:.:.:.:.:.:.:.:.	.:.:.:.:.:.:.:.:.:.:.	.:.:.:.:.:.:.:.:.:.:.	.:.:.:.:.:.:.:.:.:.:.	.:.:.:.:.:.:.:.:.:.:.	.:.:.:.:.:.:.:.:.:.:.	.:.:.:.:.:.:.:.:.:.:.	.:.:.:.:.:.:.:.:.:.:.	.:.:.:.:.:.:.:.:.:.:.	.:.:.:.:.:.:.:.:.:.:.	.:.:.:.:.:.:.:.:.:.:.	.:.:.:.:.:.:.:.:.:.:.	.:.:.:.:.:.:.:.:.:.:.	.:.:.:.:.:.:.:.:.:.:.	.:.:.:.:.:.:.:.:.:.:.	.:.:.:.:.:.:.:.:.:.:.	.:.:.:.:.:.:.:.:.:.:.	.:.:.:.:.:.:.:.:.:.:.	.:.:.:.:.:.:.:.:.:.:.	1:29666:1p1:28:0.8485:29662:4:29662:0:12:12	.:.:.:.:.:.:.:.:.:.:.	.:.:.:.:.:.:.:.:.:.:.	.:.:.:.:.:.:.:.:.:.:.	.:.:.:.:.:.:.:.:.:.:.	.:.:.:.:.:.:.:.:.:.:.	.:.:.:.:.:.:.:.:.:.:.	.:.:.:.:.:.:.:.:.:.:.	.:.:.:.:.:.:.:.:.:.:.	.:.:.:.:.:.:.:.:.:.:.	.:.:.:.:.:.:.:.:.:.:.	.:.:.:.:.:.:.:.:.:.:.	.:.:.:.:.:.:.:.:.:.:.	.:.:.:.:.:.:.:.:.:.:.	.:.:.:.:.:.:.:.:.:.:.	.:.:.:.:.:.:.:.:.:.:.	.:.:.:.:.:.:.:.:.:.:.	.:.:.:.:.:.:.:.:.:.:.	.:.:.:.:.:.:.:.:.:.:.	.:.:.:.:.:.:.:.:.:.:.	.:.:.:.:.:.:.:.:.:.:.	.:.:.:.:.:.:.:.:.:.:.	.:.:.:.:.:.:.:.:.:.:.	.:.:.:.:.:.:.:.:.:.:.	.:.:.:.:.:.:.:.:.:.:.	.:.:.:.:.:.:.:.:.:.:.	.:.:.:.:.:.:.:.:.:.:.	.:.:.:.:.:.:.:.:.:.:.	.:.:.:.:.:.:.:.:.:.:.	.:.:.:.:.:.:.:.:.:.:.	.:.:.:.:.:.:.:.:.:.:.	.:.:.:.:.:.:.:.:.:.:.	.:.:.:.:.:.:.:.:.:.:.	.:.:.:.:.:.:.:.:.:.:.	.:.:.:.:.:.:.:.:.:.:.	.:.:.:.:.:.:.:.:.:.:.	.:.:.:.:.:.:.:.:.:.:.	.:.:.:.:.:.:.:.:.:.:.	.:.:.:.:.:.:.:.:.:.:.	.:.:.:.:.:.:.:.:.:.:.	.:.:.:.:.:.:.:.:.:.:.	.:.:.:.:.:.:.:.:.:.:.	.:.:.:.:.:.:.:.:.:.:.	.:.:.:.:.:.:.:.:.:.:.	.:.:.:.:.:.:.:.:.:.:.	.:.:.:.:.:.:.:.:.:.:.	.:.:.:.:.:.:.:.:.:.:.	1:29666:1p1:20:0.3175:29662:3:29662:0:8:9	.:.:.:.:.:.:.:.:.:.:.	.:.:.:.:.:.:.:.:.:.:.	.:.:.:.:.:.:.:.:.:.:.	.:.:.:.:.:.:.:.:.:.:.	.:.:.:.:.:.:.:.:.:.:.	.:.:.:.:.:.:.:.:.:.:.	.:.:.:.:.:.:.:.:.:.:.	.:.:.:.:.:.:.:.:.:.:.	.:.:.:.:.:.:.:.:.:.:.	.:.:.:.:.:.:.:.:.:.:.	.:.:.:.:.:.:.:.:.:.:.	.:.:.:.:.:.:.:.:.:.:.	.:.:.:.:.:.:.:.:.:.:.	.:.:.:.:.:.:.:.:.:.:.	.:.:.:.:.:.:.:.:.:.:.	.:.:.:.:.:.:.:.:.:.:.	.:.:.:.:.:.:.:.:.:.:.	.:.:.:.:.:.:.:.:.:.:.	.:.:.:.:.:.:.:.:.:.:.	.:.:.:.:.:.:.:.:.:.:.	.:.:.:.:.:.:.:.:.:.:.	.:.:.:.:.:.:.:.:.:.:.	.:.:.:.:.:.:.:.:.:.:.	.:.:.:.:.:.:.:.:.:.:.	.:.:.:.:.:.:.:.:.:.:.	.:.:.:.:.:.:.:.:.:.:.	.:.:.:.:.:.:.:.:.:.:.	.:.:.:.:.:.:.:.:.:.:.	.:.:.:.:.:.:.:.:.:.:.	.:.:.:.:.:.:.:.:.:.:.	.:.:.:.:.:.:.:.:.:.:.	.:.:.:.:.:.:.:.:.:.:.	.:.:.:.:.:.:.:.:.:.:.	.:.:.:.:.:.:.:.:.:.:.	.:.:.:.:.:.:.:.:.:.:.	.:.:.:.:.:.:.:.:.:.:.	.:.:.:.:.:.:.:.:.:.:.	.:.:.:.:.:.:.:.:.:.:.	.:.:.:.:.:.:.:.:.:.:.	1:29666:1p1:33:0.9429:29662:4:29662:0:15:14	.:.:.:.:.:.:.:.:.:.:.	.:.:.:.:.:.:.:.:.:.:.	.:.:.:.:.:.:.:.:.:.:.	.:.:.:.:.:.:.:.:.:.:.	.:.:.:.:.:.:.:.:.:.:.	.:.:.:.:.:.:.:.:.:.:.	.:.:.:.:.:.:.:.:.:.:.	.:.:.:.:.:.:.:.:.:.:.	.:.:.:.:.:.:.:.:.:.:.	.:.:.:.:.:.:.:.:.:.:.	.:.:.:.:.:.:.:.:.:.:.	.:.:.:.:.:.:.:.:.:.:.	.:.:.:.:.:.:.:.:.:.:.	.:.:.:.:.:.:.:.:.:.:.	.:.:.:.:.:.:.:.:.:.:.	1:29666:1p1:42:0.8936:29662:4:29662:0:16:22	.:.:.:.:.:.:.:.:.:.:.	.:.:.:.:.:.:.:.:.:.:.	.:.:.:.:.:.:.:.:.:.:.	.:.:.:.:.:.:.:.:.:.:.	.:.:.:.:.:.:.:.:.:.:.	.:.:.:.:.:.:.:.:.:.:.	.:.:.:.:.:.:.:.:.:.:.	.:.:.:.:.:.:.:.:.:.:.	.:.:.:.:.:.:.:.:.:.:.	.:.:.:.:.:.:.:.:.:.:.	.:.:.:.:.:.:.:.:.:.:.	.:.:.:.:.:.:.:.:.:.:.	.:.:.:.:.:.:.:.:.:.:.	.:.:.:.:.:.:.:.:.:.:.	.:.:.:.:.:.:.:.:.:.:.	.:.:.:.:.:.:.:.:.:.:.	.:.:.:.:.:.:.:.:.:.:.	.:.:.:.:.:.:.:.:.:.:.	.:.:.:.:.:.:.:.:.:.:.	.:.:.:.:.:.:.:.:.:.:.	.:.:.:.:.:.:.:.:.:.:.	.:.:.:.:.:.:.:.:.:.:.	.:.:.:.:.:.:.:.:.:.:.	.:.:.:.:.:.:.:.:.:.:.	.:.:.:.:.:.:.:.:.:.:.	.:.:.:.:.:.:.:.:.:.:.	.:.:.:.:.:.:.:.:.:.:.	.:.:.:.:.:.:.:.:.:.:.	.:.:.:.:.:.:.:.:.:.:.	.:.:.:.:.:.:.:.:.:.:.	1:29666:1p1:63:0.8873:29662:4:29662:0:26:33	.:.:.:.:.:.:.:.:.:.:.	.:.:.:.:.:.:.:.:.:.:.	.:.:.:.:.:.:.:.:.:.:.	.:.:.:.:.:.:.:.:.:.:.	.:.:.:.:.:.:.:.:.:.:.	.:.:.:.:.:.:.:.:.:.:.	.:.:.:.:.:.:.:.:.:.:.	.:.:.:.:.:.:.:.:.:.:.	.:.:.:.:.:.:.:.:.:.:.	.:.:.:.:.:.:.:.:.:.:.	.:.:.:.:.:.:.:.:.:.:.	.:.:.:.:.:.:.:.:.:.:.	.:.:.:.:.:.:.:.:.:.:.	.:.:.:.:.:.:.:.:.:.:.	.:.:.:.:.:.:.:.:.:.:.	.:.:.:.:.:.:.:.:.:.:.	.:.:.:.:.:.:.:.:.:.:.	.:.:.:.:.:.:.:.:.:.:.	.:.:.:.:.:.:.:.:.:.:.	.:.:.:.:.:.:.:.:.:.:.	.:.:.:.:.:.:.:.:.:.:.	.:.:.:.:.:.:.:.:.:.:.	.:.:.:.:.:.:.:.:.:.:.	.:.:.:.:.:.:.:.:.:.:.	.:.:.:.:.:.:.:.:.:.:.	.:.:.:.:.:.:.:.:.:.:.	.:.:.:.:.:.:.:.:.:.:.	.:.:.:.:.:.:.:.:.:.:.	.:.:.:.:.:.:.:.:.:.:.	.:.:.:.:.:.:.:.:.:.:.	.:.:.:.:.:.:.:.:.:.:.	.:.:.:.:.:.:.:.:.:.:.	.:.:.:.:.:.:.:.:.:.:.	.:.:.:.:.:.:.:.:.:.:.	.:.:.:.:.:.:.:.:.:.:.	.:.:.:.:.:.:.:.:.:.:.	.:.:.:.:.:.:.:.:.:.:.	.:.:.:.:.:.:.:.:.:.:.	.:.:.:.:.:.:.:.:.:.:.	.:.:.:.:.:.:.:.:.:.:.	.:.:.:.:.:.:.:.:.:.:.	.:.:.:.:.:.:.:.:.:.:.	.:.:.:.:.:.:.:.:.:.:.	.:.:.:.:.:.:.:.:.:.:.	.:.:.:.:.:.:.:.:.:.:.	.:.:.:.:.:.:.:.:.:.:.	.:.:.:.:.:.:.:.:.:.:.	.:.:.:.:.:.:.:.:.:.:.	.:.:.:.:.:.:.:.:.:.:.	.:.:.:.:.:.:.:.:.:.:.	.:.:.:.:.:.:.:.:.:.:.	.:.:.:.:.:.:.:.:.:.:.	.:.:.:.:.:.:.:.:.:.:.	.:.:.:.:.:.:.:.:.:.:.	.:.:.:.:.:.:.:.:.:.:.	.:.:.:.:.:.:.:.:.:.:.	.:.:.:.:.:.:.:.:.:.:.	.:.:.:.:.:.:.:.:.:.:.	.:.:.:.:.:.:.:.:.:.:.	.:.:.:.:.:.:.:.:.:.:.	.:.:.:.:.:.:.:.:.:.:.	.:.:.:.:.:.:.:.:.:.:.	.:.:.:.:.:.:.:.:.:.:.	.:.:.:.:.:.:.:.:.:.:.	.:.:.:.:.:.:.:.:.:.:.	.:.:.:.:.:.:.:.:.:.:.	.:.:.:.:.:.:.:.:.:.:.	.:.:.:.:.:.:.:.:.:.:.	.:.:.:.:.:.:.:.:.:.:.	.:.:.:.:.:.:.:.:.:.:.	.:.:.:.:.:.:.:.:.:.:.	.:.:.:.:.:.:.:.:.:.:.	.:.:.:.:.:.:.:.:.:.:.	.:.:.:.:.:.:.:.:.:.:.	.:.:.:.:.:.:.:.:.:.:.	.:.:.:.:.:.:.:.:.:.:.	.:.:.:.:.:.:.:.:.:.:.	.:.:.:.:.:.:.:.:.:.:.	.:.:.:.:.:.:.:.:.:.:.	.:.:.:.:.:.:.:.:.:.:.	.:.:.:.:.:.:.:.:.:.:.	.:.:.:.:.:.:.:.:.:.:.	.:.:.:.:.:.:.:.:.:.:.	.:.:.:.:.:.:.:.:.:.:.	.:.:.:.:.:.:.:.:.:.:.	.:.:.:.:.:.:.:.:.:.:.	.:.:.:.:.:.:.:.:.:.:.	.:.:.:.:.:.:.:.:.:.:.	.:.:.:.:.:.:.:.:.:.:.	.:.:.:.:.:.:.:.:.:.:.	.:.:.:.:.:.:.:.:.:.:.	.:.:.:.:.:.:.:.:.:.:.	.:.:.:.:.:.:.:.:.:.:.	.:.:.:.:.:.:.:.:.:.:.	.:.:.:.:.:.:.:.:.:.:.	.:.:.:.:.:.:.:.:.:.:.	.:.:.:.:.:.:.:.:.:.:.	.:.:.:.:.:.:.:.:.:.:.	.:.:.:.:.:.:.:.:.:.:.	.:.:.:.:.:.:.:.:.:.:.	.:.:.:.:.:.:.:.:.:.:.	.:.:.:.:.:.:.:.:.:.:.	.:.:.:.:.:.:.:.:.:.:.	.:.:.:.:.:.:.:.:.:.:.	.:.:.:.:.:.:.:.:.:.:.	.:.:.:.:.:.:.:.:.:.:.	.:.:.:.:.:.:.:.:.:.:.	.:.:.:.:.:.:.:.:.:.:.	.:.:.:.:.:.:.:.:.:.:.	.:.:.:.:.:.:.:.:.:.:.	.:.:.:.:.:.:.:.:.:.:.	.:.:.:.:.:.:.:.:.:.:.	.:.:.:.:.:.:.:.:.:.:.	.:.:.:.:.:.:.:.:.:.:.	.:.:.:.:.:.:.:.:.:.:.	.:.:.:.:.:.:.:.:.:.:.	.:.:.:.:.:.:.:.:.:.:.	.:.:.:.:.:.:.:.:.:.:.	.:.:.:.:.:.:.:.:.:.:.	.:.:.:.:.:.:.:.:.:.:.	.:.:.:.:.:.:.:.:.:.:.	.:.:.:.:.:.:.:.:.:.:.	.:.:.:.:.:.:.:.:.:.:.	.:.:.:.:.:.:.:.:.:.:.	.:.:.:.:.:.:.:.:.:.:.	.:.:.:.:.:.:.:.:.:.:.	.:.:.:.:.:.:.:.:.:.:.	.:.:.:.:.:.:.:.:.:.:.	.:.:.:.:.:.:.:.:.:.:.	.:.:.:.:.:.:.:.:.:.:.	.:.:.:.:.:.:.:.:.:.:.	.:.:.:.:.:.:.:.:.:.:.	.:.:.:.:.:.:.:.:.:.:.	.:.:.:.:.:.:.:.:.:.:.	.:.:.:.:.:.:.:.:.:.:.	1:29666:1p1:24:0.8276:29662:3:29662:0:13:8	.:.:.:.:.:.:.:.:.:.:.	.:.:.:.:.:.:.:.:.:.:.	.:.:.:.:.:.:.:.:.:.:.	.:.:.:.:.:.:.:.:.:.:.	.:.:.:.:.:.:.:.:.:.:.	.:.:.:.:.:.:.:.:.:.:.	.:.:.:.:.:.:.:.:.:.:.	.:.:.:.:.:.:.:.:.:.:.	.:.:.:.:.:.:.:.:.:.:.	.:.:.:.:.:.:.:.:.:.:.	.:.:.:.:.:.:.:.:.:.:.	.:.:.:.:.:.:.:.:.:.:.	.:.:.:.:.:.:.:.:.:.:.	.:.:.:.:.:.:.:.:.:.:.	.:.:.:.:.:.:.:.:.:.:.	.:.:.:.:.:.:.:.:.:.:.	.:.:.:.:.:.:.:.:.:.:.	.:.:.:.:.:.:.:.:.:.:.	.:.:.:.:.:.:.:.:.:.:.	.:.:.:.:.:.:.:.:.:.:.	.:.:.:.:.:.:.:.:.:.:.	.:.:.:.:.:.:.:.:.:.:.	.:.:.:.:.:.:.:.:.:.:.	.:.:.:.:.:.:.:.:.:.:.	.:.:.:.:.:.:.:.:.:.:.	.:.:.:.:.:.:.:.:.:.:.	.:.:.:.:.:.:.:.:.:.:.	.:.:.:.:.:.:.:.:.:.:.	.:.:.:.:.:.:.:.:.:.:.	.:.:.:.:.:.:.:.:.:.:.	.:.:.:.:.:.:.:.:.:.:.	.:.:.:.:.:.:.:.:.:.:.	.:.:.:.:.:.:.:.:.:.:.	.:.:.:.:.:.:.:.:.:.:.	.:.:.:.:.:.:.:.:.:.:.	.:.:.:.:.:.:.:.:.:.:.	.:.:.:.:.:.:.:.:.:.:.	.:.:.:.:.:.:.:.:.:.:.	.:.:.:.:.:.:.:.:.:.:.	.:.:.:.:.:.:.:.:.:.:.	.:.:.:.:.:.:.:.:.:.:.	.:.:.:.:.:.:.:.:.:.:.	.:.:.:.:.:.:.:.:.:.:.	.:.:.:.:.:.:.:.:.:.:.	.:.:.:.:.:.:.:.:.:.:.	.:.:.:.:.:.:.:.:.:.:.	.:.:.:.:.:.:.:.:.:.:.	.:.:.:.:.:.:.:.:.:.:.	.:.:.:.:.:.:.:.:.:.:.	.:.:.:.:.:.:.:.:.:.:.	.:.:.:.:.:.:.:.:.:.:.	.:.:.:.:.:.:.:.:.:.:.	.:.:.:.:.:.:.:.:.:.:.	.:.:.:.:.:.:.:.:.:.:.	.:.:.:.:.:.:.:.:.:.:.	.:.:.:.:.:.:.:.:.:.:.	.:.:.:.:.:.:.:.:.:.:.	.:.:.:.:.:.:.:.:.:.:.	.:.:.:.:.:.:.:.:.:.:.	.:.:.:.:.:.:.:.:.:.:.	.:.:.:.:.:.:.:.:.:.:.	.:.:.:.:.:.:.:.:.:.:.	.:.:.:.:.:.:.:.:.:.:.	.:.:.:.:.:.:.:.:.:.:.	.:.:.:.:.:.:.:.:.:.:.	.:.:.:.:.:.:.:.:.:.:.	.:.:.:.:.:.:.:.:.:.:.	.:.:.:.:.:.:.:.:.:.:.	.:.:.:.:.:.:.:.:.:.:.	.:.:.:.:.:.:.:.:.:.:.	.:.:.:.:.:.:.:.:.:.:.	.:.:.:.:.:.:.:.:.:.:.	.:.:.:.:.:.:.:.:.:.:.	.:.:.:.:.:.:.:.:.:.:.	.:.:.:.:.:.:.:.:.:.:.	.:.:.:.:.:.:.:.:.:.:.	.:.:.:.:.:.:.:.:.:.:.	.:.:.:.:.:.:.:.:.:.:.	.:.:.:.:.:.:.:.:.:.:.	.:.:.:.:.:.:.:.:.:.:.	.:.:.:.:.:.:.:.:.:.:.	.:.:.:.:.:.:.:.:.:.:.	.:.:.:.:.:.:.:.:.:.:.	.:.:.:.:.:.:.:.:.:.:.	.:.:.:.:.:.:.:.:.:.:.	.:.:.:.:.:.:.:.:.:.:.	.:.:.:.:.:.:.:.:.:.:.	.:.:.:.:.:.:.:.:.:.:.	.:.:.:.:.:.:.:.:.:.:.	.:.:.:.:.:.:.:.:.:.:.	.:.:.:.:.:.:.:.:.:.:.	.:.:.:.:.:.:.:.:.:.:.	.:.:.:.:.:.:.:.:.:.:.	.:.:.:.:.:.:.:.:.:.:.	.:.:.:.:.:.:.:.:.:.:.	.:.:.:.:.:.:.:.:.:.:.	.:.:.:.:.:.:.:.:.:.:.	.:.:.:.:.:.:.:.:.:.:.	.:.:.:.:.:.:.:.:.:.:.	.:.:.:.:.:.:.:.:.:.:.	.:.:.:.:.:.:.:.:.:.:.	.:.:.:.:.:.:.:.:.:.:.	.:.:.:.:.:.:.:.:.:.:.	.:.:.:.:.:.:.:.:.:.:.	.:.:.:.:.:.:.:.:.:.:.	.:.:.:.:.:.:.:.:.:.:.	.:.:.:.:.:.:.:.:.:.:.	.:.:.:.:.:.:.:.:.:.:.	.:.:.:.:.:.:.:.:.:.:.	.:.:.:.:.:.:.:.:.:.:.	.:.:.:.:.:.:.:.:.:.:.	.:.:.:.:.:.:.:.:.:.:.	.:.:.:.:.:.:.:.:.:.:.	.:.:.:.:.:.:.:.:.:.:.	.:.:.:.:.:.:.:.:.:.:.	.:.:.:.:.:.:.:.:.:.:.	.:.:.:.:.:.:.:.:.:.:.	.:.:.:.:.:.:.:.:.:.:.	.:.:.:.:.:.:.:.:.:.:.	.:.:.:.:.:.:.:.:.:.:.	.:.:.:.:.:.:.:.:.:.:.	.:.:.:.:.:.:.:.:.:.:.	.:.:.:.:.:.:.:.:.:.:.	.:.:.:.:.:.:.:.:.:.:.	.:.:.:.:.:.:.:.:.:.:.	.:.:.:.:.:.:.:.:.:.:.	.:.:.:.:.:.:.:.:.:.:.	.:.:.:.:.:.:.:.:.:.:.	.:.:.:.:.:.:.:.:.:.:.	.:.:.:.:.:.:.:.:.:.:.	.:.:.:.:.:.:.:.:.:.:.	.:.:.:.:.:.:.:.:.:.:.	.:.:.:.:.:.:.:.:.:.:.	.:.:.:.:.:.:.:.:.:.:.	.:.:.:.:.:.:.:.:.:.:.	.:.:.:.:.:.:.:.:.:.:.	.:.:.:.:.:.:.:.:.:.:.	.:.:.:.:.:.:.:.:.:.:.	.:.:.:.:.:.:.:.:.:.:.	.:.:.:.:.:.:.:.:.:.:.	.:.:.:.:.:.:.:.:.:.:.	.:.:.:.:.:.:.:.:.:.:.	.:.:.:.:.:.:.:.:.:.:.	.:.:.:.:.:.:.:.:.:.:.	.:.:.:.:.:.:.:.:.:.:.	.:.:.:.:.:.:.:.:.:.:.	.:.:.:.:.:.:.:.:.:.:.	.:.:.:.:.:.:.:.:.:.:.	.:.:.:.:.:.:.:.:.:.:.	.:.:.:.:.:.:.:.:.:.:.	.:.:.:.:.:.:.:.:.:.:.	.:.:.:.:.:.:.:.:.:.:.	.:.:.:.:.:.:.:.:.:.:.	.:.:.:.:.:.:.:.:.:.:.	.:.:.:.:.:.:.:.:.:.:.	.:.:.:.:.:.:.:.:.:.:.	.:.:.:.:.:.:.:.:.:.:.	.:.:.:.:.:.:.:.:.:.:.	.:.:.:.:.:.:.:.:.:.:.	.:.:.:.:.:.:.:.:.:.:.	.:.:.:.:.:.:.:.:.:.:.	.:.:.:.:.:.:.:.:.:.:.	.:.:.:.:.:.:.:.:.:.:.	.:.:.:.:.:.:.:.:.:.:.	.:.:.:.:.:.:.:.:.:.:.	.:.:.:.:.:.:.:.:.:.:.	.:.:.:.:.:.:.:.:.:.:.	.:.:.:.:.:.:.:.:.:.:.	1:29666:1p1:27:0.7941:29663:0:29663:0:16:11	.:.:.:.:.:.:.:.:.:.:.	.:.:.:.:.:.:.:.:.:.:.	.:.:.:.:.:.:.:.:.:.:.	.:.:.:.:.:.:.:.:.:.:.	.:.:.:.:.:.:.:.:.:.:.	.:.:.:.:.:.:.:.:.:.:.	.:.:.:.:.:.:.:.:.:.:.	.:.:.:.:.:.:.:.:.:.:.	.:.:.:.:.:.:.:.:.:.:.	.:.:.:.:.:.:.:.:.:.:.	.:.:.:.:.:.:.:.:.:.:.	.:.:.:.:.:.:.:.:.:.:.	.:.:.:.:.:.:.:.:.:.:.	.:.:.:.:.:.:.:.:.:.:.	.:.:.:.:.:.:.:.:.:.:.	.:.:.:.:.:.:.:.:.:.:.	.:.:.:.:.:.:.:.:.:.:.	.:.:.:.:.:.:.:.:.:.:.	.:.:.:.:.:.:.:.:.:.:.	.:.:.:.:.:.:.:.:.:.:.	.:.:.:.:.:.:.:.:.:.:.	.:.:.:.:.:.:.:.:.:.:.	.:.:.:.:.:.:.:.:.:.:.	.:.:.:.:.:.:.:.:.:.:.	.:.:.:.:.:.:.:.:.:.:.	.:.:.:.:.:.:.:.:.:.:.	.:.:.:.:.:.:.:.:.:.:.	.:.:.:.:.:.:.:.:.:.:.	.:.:.:.:.:.:.:.:.:.:.	.:.:.:.:.:.:.:.:.:.:.	.:.:.:.:.:.:.:.:.:.:.	.:.:.:.:.:.:.:.:.:.:.	.:.:.:.:.:.:.:.:.:.:.	.:.:.:.:.:.:.:.:.:.:.	.:.:.:.:.:.:.:.:.:.:.	.:.:.:.:.:.:.:.:.:.:.	.:.:.:.:.:.:.:.:.:.:.	.:.:.:.:.:.:.:.:.:.:.	.:.:.:.:.:.:.:.:.:.:.	.:.:.:.:.:.:.:.:.:.:.	.:.:.:.:.:.:.:.:.:.:.	.:.:.:.:.:.:.:.:.:.:.	.:.:.:.:.:.:.:.:.:.:.	.:.:.:.:.:.:.:.:.:.:.	.:.:.:.:.:.:.:.:.:.:.	.:.:.:.:.:.:.:.:.:.:.	.:.:.:.:.:.:.:.:.:.:.	.:.:.:.:.:.:.:.:.:.:.	.:.:.:.:.:.:.:.:.:.:.	.:.:.:.:.:.:.:.:.:.:.	.:.:.:.:.:.:.:.:.:.:.	.:.:.:.:.:.:.:.:.:.:.	.:.:.:.:.:.:.:.:.:.:.	.:.:.:.:.:.:.:.:.:.:.	.:.:.:.:.:.:.:.:.:.:.	.:.:.:.:.:.:.:.:.:.:.	.:.:.:.:.:.:.:.:.:.:.	.:.:.:.:.:.:.:.:.:.:.	.:.:.:.:.:.:.:.:.:.:.	.:.:.:.:.:.:.:.:.:.:.	.:.:.:.:.:.:.:.:.:.:.	.:.:.:.:.:.:.:.:.:.:.	.:.:.:.:.:.:.:.:.:.:.	.:.:.:.:.:.:.:.:.:.:.	.:.:.:.:.:.:.:.:.:.:.	.:.:.:.:.:.:.:.:.:.:.	.:.:.:.:.:.:.:.:.:.:.	.:.:.:.:.:.:.:.:.:.:.	.:.:.:.:.:.:.:.:.:.:.	.:.:.:.:.:.:.:.:.:.:.	.:.:.:.:.:.:.:.:.:.:.	.:.:.:.:.:.:.:.:.:.:.	.:.:.:.:.:.:.:.:.:.:.	.:.:.:.:.:.:.:.:.:.:.	.:.:.:.:.:.:.:.:.:.:.	.:.:.:.:.:.:.:.:.:.:.	.:.:.:.:.:.:.:.:.:.:.	.:.:.:.:.:.:.:.:.:.:.	.:.:.:.:.:.:.:.:.:.:.	.:.:.:.:.:.:.:.:.:.:.	.:.:.:.:.:.:.:.:.:.:.	1:29666:1p1:35:0.7955:29662:6:29662:0:11:18	.:.:.:.:.:.:.:.:.:.:.	.:.:.:.:.:.:.:.:.:.:.	.:.:.:.:.:.:.:.:.:.:.	.:.:.:.:.:.:.:.:.:.:.	.:.:.:.:.:.:.:.:.:.:.	.:.:.:.:.:.:.:.:.:.:.	.:.:.:.:.:.:.:.:.:.:.	.:.:.:.:.:.:.:.:.:.:.	.:.:.:.:.:.:.:.:.:.:.	.:.:.:.:.:.:.:.:.:.:.	.:.:.:.:.:.:.:.:.:.:.	.:.:.:.:.:.:.:.:.:.:.	.:.:.:.:.:.:.:.:.:.:.	.:.:.:.:.:.:.:.:.:.:.	.:.:.:.:.:.:.:.:.:.:.	.:.:.:.:.:.:.:.:.:.:.	.:.:.:.:.:.:.:.:.:.:.	.:.:.:.:.:.:.:.:.:.:.	.:.:.:.:.:.:.:.:.:.:.	.:.:.:.:.:.:.:.:.:.:.	.:.:.:.:.:.:.:.:.:.:.	.:.:.:.:.:.:.:.:.:.:.	.:.:.:.:.:.:.:.:.:.:.	.:.:.:.:.:.:.:.:.:.:.	.:.:.:.:.:.:.:.:.:.:.	.:.:.:.:.:.:.:.:.:.:.	.:.:.:.:.:.:.:.:.:.:.	.:.:.:.:.:.:.:.:.:.:.	.:.:.:.:.:.:.:.:.:.:.	.:.:.:.:.:.:.:.:.:.:.	.:.:.:.:.:.:.:.:.:.:.	.:.:.:.:.:.:.:.:.:.:.	.:.:.:.:.:.:.:.:.:.:.	.:.:.:.:.:.:.:.:.:.:.	.:.:.:.:.:.:.:.:.:.:.	.:.:.:.:.:.:.:.:.:.:.	.:.:.:.:.:.:.:.:.:.:.	.:.:.:.:.:.:.:.:.:.:.	.:.:.:.:.:.:.:.:.:.:.	.:.:.:.:.:.:.:.:.:.:.	.:.:.:.:.:.:.:.:.:.:.	.:.:.:.:.:.:.:.:.:.:.	.:.:.:.:.:.:.:.:.:.:.	.:.:.:.:.:.:.:.:.:.:.	.:.:.:.:.:.:.:.:.:.:.	.:.:.:.:.:.:.:.:.:.:.	.:.:.:.:.:.:.:.:.:.:.	.:.:.:.:.:.:.:.:.:.:.	.:.:.:.:.:.:.:.:.:.:.	.:.:.:.:.:.:.:.:.:.:.	.:.:.:.:.:.:.:.:.:.:.	.:.:.:.:.:.:.:.:.:.:.	.:.:.:.:.:.:.:.:.:.:.	1:29666:1p1:49:0.4949:29662:2:29662:0:20:27	.:.:.:.:.:.:.:.:.:.:.	.:.:.:.:.:.:.:.:.:.:.	.:.:.:.:.:.:.:.:.:.:.	.:.:.:.:.:.:.:.:.:.:.	.:.:.:.:.:.:.:.:.:.:.	.:.:.:.:.:.:.:.:.:.:.	.:.:.:.:.:.:.:.:.:.:.	.:.:.:.:.:.:.:.:.:.:.	.:.:.:.:.:.:.:.:.:.:.	.:.:.:.:.:.:.:.:.:.:.	.:.:.:.:.:.:.:.:.:.:.	.:.:.:.:.:.:.:.:.:.:.	.:.:.:.:.:.:.:.:.:.:.	.:.:.:.:.:.:.:.:.:.:.	.:.:.:.:.:.:.:.:.:.:.	.:.:.:.:.:.:.:.:.:.:.	.:.:.:.:.:.:.:.:.:.:.	.:.:.:.:.:.:.:.:.:.:.	.:.:.:.:.:.:.:.:.:.:.	.:.:.:.:.:.:.:.:.:.:.	.:.:.:.:.:.:.:.:.:.:.	.:.:.:.:.:.:.:.:.:.:.	.:.:.:.:.:.:.:.:.:.:.	.:.:.:.:.:.:.:.:.:.:.	.:.:.:.:.:.:.:.:.:.:.	.:.:.:.:.:.:.:.:.:.:.	.:.:.:.:.:.:.:.:.:.:.	.:.:.:.:.:.:.:.:.:.:.	.:.:.:.:.:.:.:.:.:.:.	.:.:.:.:.:.:.:.:.:.:.	.:.:.:.:.:.:.:.:.:.:.	.:.:.:.:.:.:.:.:.:.:.	.:.:.:.:.:.:.:.:.:.:.	.:.:.:.:.:.:.:.:.:.:.	.:.:.:.:.:.:.:.:.:.:.	.:.:.:.:.:.:.:.:.:.:.	.:.:.:.:.:.:.:.:.:.:.	.:.:.:.:.:.:.:.:.:.:.	.:.:.:.:.:.:.:.:.:.:.	.:.:.:.:.:.:.:.:.:.:.	.:.:.:.:.:.:.:.:.:.:.	.:.:.:.:.:.:.:.:.:.:.	.:.:.:.:.:.:.:.:.:.:.	.:.:.:.:.:.:.:.:.:.:.	.:.:.:.:.:.:.:.:.:.:.	.:.:.:.:.:.:.:.:.:.:.	.:.:.:.:.:.:.:.:.:.:.	.:.:.:.:.:.:.:.:.:.:.	.:.:.:.:.:.:.:.:.:.:.	.:.:.:.:.:.:.:.:.:.:.	.:.:.:.:.:.:.:.:.:.:.	.:.:.:.:.:.:.:.:.:.:.	.:.:.:.:.:.:.:.:.:.:.	.:.:.:.:.:.:.:.:.:.:.	.:.:.:.:.:.:.:.:.:.:.	.:.:.:.:.:.:.:.:.:.:.	.:.:.:.:.:.:.:.:.:.:.	.:.:.:.:.:.:.:.:.:.:.	.:.:.:.:.:.:.:.:.:.:.	.:.:.:.:.:.:.:.:.:.:.	.:.:.:.:.:.:.:.:.:.:.	.:.:.:.:.:.:.:.:.:.:.	.:.:.:.:.:.:.:.:.:.:.	.:.:.:.:.:.:.:.:.:.:.	.:.:.:.:.:.:.:.:.:.:.	.:.:.:.:.:.:.:.:.:.:.	.:.:.:.:.:.:.:.:.:.:.	.:.:.:.:.:.:.:.:.:.:.	.:.:.:.:.:.:.:.:.:.:.	.:.:.:.:.:.:.:.:.:.:.	.:.:.:.:.:.:.:.:.:.:.	.:.:.:.:.:.:.:.:.:.:.	.:.:.:.:.:.:.:.:.:.:.	.:.:.:.:.:.:.:.:.:.:.	.:.:.:.:.:.:.:.:.:.:.	.:.:.:.:.:.:.:.:.:.:.	.:.:.:.:.:.:.:.:.:.:.	.:.:.:.:.:.:.:.:.:.:.	.:.:.:.:.:.:.:.:.:.:.	.:.:.:.:.:.:.:.:.:.:.	.:.:.:.:.:.:.:.:.:.:.	.:.:.:.:.:.:.:.:.:.:.	.:.:.:.:.:.:.:.:.:.:.	.:.:.:.:.:.:.:.:.:.:.	.:.:.:.:.:.:.:.:.:.:.	.:.:.:.:.:.:.:.:.:.:.	.:.:.:.:.:.:.:.:.:.:.	.:.:.:.:.:.:.:.:.:.:.	.:.:.:.:.:.:.:.:.:.:.	.:.:.:.:.:.:.:.:.:.:.	.:.:.:.:.:.:.:.:.:.:.	.:.:.:.:.:.:.:.:.:.:.	.:.:.:.:.:.:.:.:.:.:.	.:.:.:.:.:.:.:.:.:.:.	.:.:.:.:.:.:.:.:.:.:.	.:.:.:.:.:.:.:.:.:.:.	.:.:.:.:.:.:.:.:.:.:.	.:.:.:.:.:.:.:.:.:.:.	.:.:.:.:.:.:.:.:.:.:.	.:.:.:.:.:.:.:.:.:.:.	.:.:.:.:.:.:.:.:.:.:.	.:.:.:.:.:.:.:.:.:.:.	.:.:.:.:.:.:.:.:.:.:.	.:.:.:.:.:.:.:.:.:.:.	.:.:.:.:.:.:.:.:.:.:.	.:.:.:.:.:.:.:.:.:.:.	.:.:.:.:.:.:.:.:.:.:.	.:.:.:.:.:.:.:.:.:.:.	.:.:.:.:.:.:.:.:.:.:.	.:.:.:.:.:.:.:.:.:.:.	.:.:.:.:.:.:.:.:.:.:.	.:.:.:.:.:.:.:.:.:.:.	.:.:.:.:.:.:.:.:.:.:.	.:.:.:.:.:.:.:.:.:.:.	.:.:.:.:.:.:.:.:.:.:.
chrI	29662	.	T	<INS:ME>	.	PASS	SVTYPE=INS;STRAND=+;FAMILY=TY2	GT:END:CLASS:RP_SUPPORT:FREQUENCY:JUNCTION1:JUNCTION1SUPPORT:JUNCTION2:JUNCTION2SUPPORT:FIVE_PRIME_SUPPORT:THREE_PRIME_SUPPORT	.:.:.:.:.:.:.:.:.:.:.	.:.:.:.:.:.:.:.:.:.:.	.:.:.:.:.:.:.:.:.:.:.	.:.:.:.:.:.:.:.:.:.:.	.:.:.:.:.:.:.:.:.:.:.	.:.:.:.:.:.:.:.:.:.:.	.:.:.:.:.:.:.:.:.:.:.	.:.:.:.:.:.:.:.:.:.:.	.:.:.:.:.:.:.:.:.:.:.	.:.:.:.:.:.:.:.:.:.:.	.:.:.:.:.:.:.:.:.:.:.	.:.:.:.:.:.:.:.:.:.:.	.:.:.:.:.:.:.:.:.:.:.	.:.:.:.:.:.:.:.:.:.:.	.:.:.:.:.:.:.:.:.:.:.	.:.:.:.:.:.:.:.:.:.:.	.:.:.:.:.:.:.:.:.:.:.	.:.:.:.:.:.:.:.:.:.:.	.:.:.:.:.:.:.:.:.:.:.	.:.:.:.:.:.:.:.:.:.:.	.:.:.:.:.:.:.:.:.:.:.	.:.:.:.:.:.:.:.:.:.:.	.:.:.:.:.:.:.:.:.:.:.	.:.:.:.:.:.:.:.:.:.:.	.:.:.:.:.:.:.:.:.:.:.	.:.:.:.:.:.:.:.:.:.:.	.:.:.:.:.:.:.:.:.:.:.	.:.:.:.:.:.:.:.:.:.:.	.:.:.:.:.:.:.:.:.:.:.	.:.:.:.:.:.:.:.:.:.:.	.:.:.:.:.:.:.:.:.:.:.	.:.:.:.:.:.:.:.:.:.:.	.:.:.:.:.:.:.:.:.:.:.	.:.:.:.:.:.:.:.:.:.:.	.:.:.:.:.:.:.:.:.:.:.	.:.:.:.:.:.:.:.:.:.:.	.:.:.:.:.:.:.:.:.:.:.	.:.:.:.:.:.:.:.:.:.:.	.:.:.:.:.:.:.:.:.:.:.	.:.:.:.:.:.:.:.:.:.:.	.:.:.:.:.:.:.:.:.:.:.	.:.:.:.:.:.:.:.:.:.:.	.:.:.:.:.:.:.:.:.:.:.	.:.:.:.:.:.:.:.:.:.:.	.:.:.:.:.:.:.:.:.:.:.	.:.:.:.:.:.:.:.:.:.:.	.:.:.:.:.:.:.:.:.:.:.	.:.:.:.:.:.:.:.:.:.:.	.:.:.:.:.:.:.:.:.:.:.	.:.:.:.:.:.:.:.:.:.:.	.:.:.:.:.:.:.:.:.:.:.	.:.:.:.:.:.:.:.:.:.:.	.:.:.:.:.:.:.:.:.:.:.	.:.:.:.:.:.:.:.:.:.:.	.:.:.:.:.:.:.:.:.:.:.	.:.:.:.:.:.:.:.:.:.:.	.:.:.:.:.:.:.:.:.:.:.	.:.:.:.:.:.:.:.:.:.:.	.:.:.:.:.:.:.:.:.:.:.	.:.:.:.:.:.:.:.:.:.:.	.:.:.:.:.:.:.:.:.:.:.	.:.:.:.:.:.:.:.:.:.:.	.:.:.:.:.:.:.:.:.:.:.	.:.:.:.:.:.:.:.:.:.:.	.:.:.:.:.:.:.:.:.:.:.	.:.:.:.:.:.:.:.:.:.:.	.:.:.:.:.:.:.:.:.:.:.	.:.:.:.:.:.:.:.:.:.:.	.:.:.:.:.:.:.:.:.:.:.	.:.:.:.:.:.:.:.:.:.:.	.:.:.:.:.:.:.:.:.:.:.	.:.:.:.:.:.:.:.:.:.:.	.:.:.:.:.:.:.:.:.:.:.	.:.:.:.:.:.:.:.:.:.:.	.:.:.:.:.:.:.:.:.:.:.	.:.:.:.:.:.:.:.:.:.:.	.:.:.:.:.:.:.:.:.:.:.	.:.:.:.:.:.:.:.:.:.:.	.:.:.:.:.:.:.:.:.:.:.	.:.:.:.:.:.:.:.:.:.:.	.:.:.:.:.:.:.:.:.:.:.	.:.:.:.:.:.:.:.:.:.:.	.:.:.:.:.:.:.:.:.:.:.	.:.:.:.:.:.:.:.:.:.:.	.:.:.:.:.:.:.:.:.:.:.	.:.:.:.:.:.:.:.:.:.:.	.:.:.:.:.:.:.:.:.:.:.	.:.:.:.:.:.:.:.:.:.:.	.:.:.:.:.:.:.:.:.:.:.	.:.:.:.:.:.:.:.:.:.:.	.:.:.:.:.:.:.:.:.:.:.	.:.:.:.:.:.:.:.:.:.:.	.:.:.:.:.:.:.:.:.:.:.	.:.:.:.:.:.:.:.:.:.:.	.:.:.:.:.:.:.:.:.:.:.	.:.:.:.:.:.:.:.:.:.:.	.:.:.:.:.:.:.:.:.:.:.	.:.:.:.:.:.:.:.:.:.:.	.:.:.:.:.:.:.:.:.:.:.	.:.:.:.:.:.:.:.:.:.:.	.:.:.:.:.:.:.:.:.:.:.	.:.:.:.:.:.:.:.:.:.:.	.:.:.:.:.:.:.:.:.:.:.	.:.:.:.:.:.:.:.:.:.:.	.:.:.:.:.:.:.:.:.:.:.	.:.:.:.:.:.:.:.:.:.:.	.:.:.:.:.:.:.:.:.:.:.	.:.:.:.:.:.:.:.:.:.:.	.:.:.:.:.:.:.:.:.:.:.	.:.:.:.:.:.:.:.:.:.:.	.:.:.:.:.:.:.:.:.:.:.	.:.:.:.:.:.:.:.:.:.:.	.:.:.:.:.:.:.:.:.:.:.	.:.:.:.:.:.:.:.:.:.:.	.:.:.:.:.:.:.:.:.:.:.	.:.:.:.:.:.:.:.:.:.:.	.:.:.:.:.:.:.:.:.:.:.	.:.:.:.:.:.:.:.:.:.:.	.:.:.:.:.:.:.:.:.:.:.	.:.:.:.:.:.:.:.:.:.:.	.:.:.:.:.:.:.:.:.:.:.	.:.:.:.:.:.:.:.:.:.:.	.:.:.:.:.:.:.:.:.:.:.	.:.:.:.:.:.:.:.:.:.:.	.:.:.:.:.:.:.:.:.:.:.	.:.:.:.:.:.:.:.:.:.:.	.:.:.:.:.:.:.:.:.:.:.	.:.:.:.:.:.:.:.:.:.:.	.:.:.:.:.:.:.:.:.:.:.	.:.:.:.:.:.:.:.:.:.:.	.:.:.:.:.:.:.:.:.:.:.	.:.:.:.:.:.:.:.:.:.:.	.:.:.:.:.:.:.:.:.:.:.	.:.:.:.:.:.:.:.:.:.:.	.:.:.:.:.:.:.:.:.:.:.	.:.:.:.:.:.:.:.:.:.:.	.:.:.:.:.:.:.:.:.:.:.	.:.:.:.:.:.:.:.:.:.:.	.:.:.:.:.:.:.:.:.:.:.	.:.:.:.:.:.:.:.:.:.:.	.:.:.:.:.:.:.:.:.:.:.	.:.:.:.:.:.:.:.:.:.:.	.:.:.:.:.:.:.:.:.:.:.	.:.:.:.:.:.:.:.:.:.:.	.:.:.:.:.:.:.:.:.:.:.	.:.:.:.:.:.:.:.:.:.:.	.:.:.:.:.:.:.:.:.:.:.	.:.:.:.:.:.:.:.:.:.:.	.:.:.:.:.:.:.:.:.:.:.	.:.:.:.:.:.:.:.:.:.:.	.:.:.:.:.:.:.:.:.:.:.	.:.:.:.:.:.:.:.:.:.:.	.:.:.:.:.:.:.:.:.:.:.	.:.:.:.:.:.:.:.:.:.:.	.:.:.:.:.:.:.:.:.:.:.	.:.:.:.:.:.:.:.:.:.:.	.:.:.:.:.:.:.:.:.:.:.	.:.:.:.:.:.:.:.:.:.:.	.:.:.:.:.:.:.:.:.:.:.	.:.:.:.:.:.:.:.:.:.:.	.:.:.:.:.:.:.:.:.:.:.	.:.:.:.:.:.:.:.:.:.:.	.:.:.:.:.:.:.:.:.:.:.	.:.:.:.:.:.:.:.:.:.:.	.:.:.:.:.:.:.:.:.:.:.	.:.:.:.:.:.:.:.:.:.:.	.:.:.:.:.:.:.:.:.:.:.	.:.:.:.:.:.:.:.:.:.:.	.:.:.:.:.:.:.:.:.:.:.	.:.:.:.:.:.:.:.:.:.:.	.:.:.:.:.:.:.:.:.:.:.	.:.:.:.:.:.:.:.:.:.:.	.:.:.:.:.:.:.:.:.:.:.	.:.:.:.:.:.:.:.:.:.:.	.:.:.:.:.:.:.:.:.:.:.	.:.:.:.:.:.:.:.:.:.:.	.:.:.:.:.:.:.:.:.:.:.	.:.:.:.:.:.:.:.:.:.:.	.:.:.:.:.:.:.:.:.:.:.	.:.:.:.:.:.:.:.:.:.:.	.:.:.:.:.:.:.:.:.:.:.	.:.:.:.:.:.:.:.:.:.:.	.:.:.:.:.:.:.:.:.:.:.	.:.:.:.:.:.:.:.:.:.:.	.:.:.:.:.:.:.:.:.:.:.	.:.:.:.:.:.:.:.:.:.:.	.:.:.:.:.:.:.:.:.:.:.	.:.:.:.:.:.:.:.:.:.:.	.:.:.:.:.:.:.:.:.:.:.	.:.:.:.:.:.:.:.:.:.:.	.:.:.:.:.:.:.:.:.:.:.	.:.:.:.:.:.:.:.:.:.:.	.:.:.:.:.:.:.:.:.:.:.	.:.:.:.:.:.:.:.:.:.:.	.:.:.:.:.:.:.:.:.:.:.	.:.:.:.:.:.:.:.:.:.:.	.:.:.:.:.:.:.:.:.:.:.	.:.:.:.:.:.:.:.:.:.:.	.:.:.:.:.:.:.:.:.:.:.	.:.:.:.:.:.:.:.:.:.:.	.:.:.:.:.:.:.:.:.:.:.	.:.:.:.:.:.:.:.:.:.:.	.:.:.:.:.:.:.:.:.:.:.	.:.:.:.:.:.:.:.:.:.:.	.:.:.:.:.:.:.:.:.:.:.	.:.:.:.:.:.:.:.:.:.:.	.:.:.:.:.:.:.:.:.:.:.	.:.:.:.:.:.:.:.:.:.:.	.:.:.:.:.:.:.:.:.:.:.	.:.:.:.:.:.:.:.:.:.:.	.:.:.:.:.:.:.:.:.:.:.	.:.:.:.:.:.:.:.:.:.:.	.:.:.:.:.:.:.:.:.:.:.	.:.:.:.:.:.:.:.:.:.:.	.:.:.:.:.:.:.:.:.:.:.	.:.:.:.:.:.:.:.:.:.:.	.:.:.:.:.:.:.:.:.:.:.	.:.:.:.:.:.:.:.:.:.:.	.:.:.:.:.:.:.:.:.:.:.	.:.:.:.:.:.:.:.:.:.:.	.:.:.:.:.:.:.:.:.:.:.	.:.:.:.:.:.:.:.:.:.:.	.:.:.:.:.:.:.:.:.:.:.	.:.:.:.:.:.:.:.:.:.:.	.:.:.:.:.:.:.:.:.:.:.	.:.:.:.:.:.:.:.:.:.:.	.:.:.:.:.:.:.:.:.:.:.	.:.:.:.:.:.:.:.:.:.:.	.:.:.:.:.:.:.:.:.:.:.	.:.:.:.:.:.:.:.:.:.:.	.:.:.:.:.:.:.:.:.:.:.	.:.:.:.:.:.:.:.:.:.:.	.:.:.:.:.:.:.:.:.:.:.	.:.:.:.:.:.:.:.:.:.:.	.:.:.:.:.:.:.:.:.:.:.	.:.:.:.:.:.:.:.:.:.:.	.:.:.:.:.:.:.:.:.:.:.	.:.:.:.:.:.:.:.:.:.:.	.:.:.:.:.:.:.:.:.:.:.	.:.:.:.:.:.:.:.:.:.:.	.:.:.:.:.:.:.:.:.:.:.	.:.:.:.:.:.:.:.:.:.:.	.:.:.:.:.:.:.:.:.:.:.	.:.:.:.:.:.:.:.:.:.:.	.:.:.:.:.:.:.:.:.:.:.	.:.:.:.:.:.:.:.:.:.:.	.:.:.:.:.:.:.:.:.:.:.	.:.:.:.:.:.:.:.:.:.:.	.:.:.:.:.:.:.:.:.:.:.	.:.:.:.:.:.:.:.:.:.:.	.:.:.:.:.:.:.:.:.:.:.	.:.:.:.:.:.:.:.:.:.:.	.:.:.:.:.:.:.:.:.:.:.	.:.:.:.:.:.:.:.:.:.:.	.:.:.:.:.:.:.:.:.:.:.	.:.:.:.:.:.:.:.:.:.:.	.:.:.:.:.:.:.:.:.:.:.	.:.:.:.:.:.:.:.:.:.:.	.:.:.:.:.:.:.:.:.:.:.	.:.:.:.:.:.:.:.:.:.:.	.:.:.:.:.:.:.:.:.:.:.	.:.:.:.:.:.:.:.:.:.:.	.:.:.:.:.:.:.:.:.:.:.	.:.:.:.:.:.:.:.:.:.:.	.:.:.:.:.:.:.:.:.:.:.	.:.:.:.:.:.:.:.:.:.:.	.:.:.:.:.:.:.:.:.:.:.	.:.:.:.:.:.:.:.:.:.:.	.:.:.:.:.:.:.:.:.:.:.	.:.:.:.:.:.:.:.:.:.:.	.:.:.:.:.:.:.:.:.:.:.	.:.:.:.:.:.:.:.:.:.:.	.:.:.:.:.:.:.:.:.:.:.	.:.:.:.:.:.:.:.:.:.:.	.:.:.:.:.:.:.:.:.:.:.	.:.:.:.:.:.:.:.:.:.:.	.:.:.:.:.:.:.:.:.:.:.	.:.:.:.:.:.:.:.:.:.:.	.:.:.:.:.:.:.:.:.:.:.	.:.:.:.:.:.:.:.:.:.:.	.:.:.:.:.:.:.:.:.:.:.	.:.:.:.:.:.:.:.:.:.:.	.:.:.:.:.:.:.:.:.:.:.	.:.:.:.:.:.:.:.:.:.:.	.:.:.:.:.:.:.:.:.:.:.	.:.:.:.:.:.:.:.:.:.:.	.:.:.:.:.:.:.:.:.:.:.	.:.:.:.:.:.:.:.:.:.:.	.:.:.:.:.:.:.:.:.:.:.	.:.:.:.:.:.:.:.:.:.:.	.:.:.:.:.:.:.:.:.:.:.	.:.:.:.:.:.:.:.:.:.:.	.:.:.:.:.:.:.:.:.:.:.	.:.:.:.:.:.:.:.:.:.:.	.:.:.:.:.:.:.:.:.:.:.	.:.:.:.:.:.:.:.:.:.:.	.:.:.:.:.:.:.:.:.:.:.	.:.:.:.:.:.:.:.:.:.:.	.:.:.:.:.:.:.:.:.:.:.	.:.:.:.:.:.:.:.:.:.:.	.:.:.:.:.:.:.:.:.:.:.	.:.:.:.:.:.:.:.:.:.:.	.:.:.:.:.:.:.:.:.:.:.	.:.:.:.:.:.:.:.:.:.:.	.:.:.:.:.:.:.:.:.:.:.	.:.:.:.:.:.:.:.:.:.:.	.:.:.:.:.:.:.:.:.:.:.	.:.:.:.:.:.:.:.:.:.:.	.:.:.:.:.:.:.:.:.:.:.	.:.:.:.:.:.:.:.:.:.:.	.:.:.:.:.:.:.:.:.:.:.	.:.:.:.:.:.:.:.:.:.:.	.:.:.:.:.:.:.:.:.:.:.	.:.:.:.:.:.:.:.:.:.:.	.:.:.:.:.:.:.:.:.:.:.	.:.:.:.:.:.:.:.:.:.:.	.:.:.:.:.:.:.:.:.:.:.	.:.:.:.:.:.:.:.:.:.:.	.:.:.:.:.:.:.:.:.:.:.	.:.:.:.:.:.:.:.:.:.:.	.:.:.:.:.:.:.:.:.:.:.	.:.:.:.:.:.:.:.:.:.:.	.:.:.:.:.:.:.:.:.:.:.	.:.:.:.:.:.:.:.:.:.:.	.:.:.:.:.:.:.:.:.:.:.	.:.:.:.:.:.:.:.:.:.:.	.:.:.:.:.:.:.:.:.:.:.	.:.:.:.:.:.:.:.:.:.:.	.:.:.:.:.:.:.:.:.:.:.	.:.:.:.:.:.:.:.:.:.:.	.:.:.:.:.:.:.:.:.:.:.	.:.:.:.:.:.:.:.:.:.:.	.:.:.:.:.:.:.:.:.:.:.	.:.:.:.:.:.:.:.:.:.:.	.:.:.:.:.:.:.:.:.:.:.	.:.:.:.:.:.:.:.:.:.:.	.:.:.:.:.:.:.:.:.:.:.	.:.:.:.:.:.:.:.:.:.:.	.:.:.:.:.:.:.:.:.:.:.	.:.:.:.:.:.:.:.:.:.:.	.:.:.:.:.:.:.:.:.:.:.	.:.:.:.:.:.:.:.:.:.:.	.:.:.:.:.:.:.:.:.:.:.	.:.:.:.:.:.:.:.:.:.:.	.:.:.:.:.:.:.:.:.:.:.	.:.:.:.:.:.:.:.:.:.:.	.:.:.:.:.:.:.:.:.:.:.	.:.:.:.:.:.:.:.:.:.:.	.:.:.:.:.:.:.:.:.:.:.	.:.:.:.:.:.:.:.:.:.:.	.:.:.:.:.:.:.:.:.:.:.	.:.:.:.:.:.:.:.:.:.:.	.:.:.:.:.:.:.:.:.:.:.	.:.:.:.:.:.:.:.:.:.:.	.:.:.:.:.:.:.:.:.:.:.	.:.:.:.:.:.:.:.:.:.:.	.:.:.:.:.:.:.:.:.:.:.	.:.:.:.:.:.:.:.:.:.:.	.:.:.:.:.:.:.:.:.:.:.	.:.:.:.:.:.:.:.:.:.:.	.:.:.:.:.:.:.:.:.:.:.	.:.:.:.:.:.:.:.:.:.:.	.:.:.:.:.:.:.:.:.:.:.	.:.:.:.:.:.:.:.:.:.:.	.:.:.:.:.:.:.:.:.:.:.	.:.:.:.:.:.:.:.:.:.:.	.:.:.:.:.:.:.:.:.:.:.	.:.:.:.:.:.:.:.:.:.:.	.:.:.:.:.:.:.:.:.:.:.	.:.:.:.:.:.:.:.:.:.:.	.:.:.:.:.:.:.:.:.:.:.	.:.:.:.:.:.:.:.:.:.:.	.:.:.:.:.:.:.:.:.:.:.	.:.:.:.:.:.:.:.:.:.:.	.:.:.:.:.:.:.:.:.:.:.	.:.:.:.:.:.:.:.:.:.:.	.:.:.:.:.:.:.:.:.:.:.	.:.:.:.:.:.:.:.:.:.:.	.:.:.:.:.:.:.:.:.:.:.	.:.:.:.:.:.:.:.:.:.:.	.:.:.:.:.:.:.:.:.:.:.	.:.:.:.:.:.:.:.:.:.:.	.:.:.:.:.:.:.:.:.:.:.	.:.:.:.:.:.:.:.:.:.:.	.:.:.:.:.:.:.:.:.:.:.	.:.:.:.:.:.:.:.:.:.:.	.:.:.:.:.:.:.:.:.:.:.	.:.:.:.:.:.:.:.:.:.:.	.:.:.:.:.:.:.:.:.:.:.	.:.:.:.:.:.:.:.:.:.:.	.:.:.:.:.:.:.:.:.:.:.	.:.:.:.:.:.:.:.:.:.:.	.:.:.:.:.:.:.:.:.:.:.	.:.:.:.:.:.:.:.:.:.:.	.:.:.:.:.:.:.:.:.:.:.	.:.:.:.:.:.:.:.:.:.:.	.:.:.:.:.:.:.:.:.:.:.	.:.:.:.:.:.:.:.:.:.:.	.:.:.:.:.:.:.:.:.:.:.	.:.:.:.:.:.:.:.:.:.:.	.:.:.:.:.:.:.:.:.:.:.	.:.:.:.:.:.:.:.:.:.:.	.:.:.:.:.:.:.:.:.:.:.	.:.:.:.:.:.:.:.:.:.:.	.:.:.:.:.:.:.:.:.:.:.	.:.:.:.:.:.:.:.:.:.:.	.:.:.:.:.:.:.:.:.:.:.	.:.:.:.:.:.:.:.:.:.:.	.:.:.:.:.:.:.:.:.:.:.	.:.:.:.:.:.:.:.:.:.:.	.:.:.:.:.:.:.:.:.:.:.	.:.:.:.:.:.:.:.:.:.:.	.:.:.:.:.:.:.:.:.:.:.	.:.:.:.:.:.:.:.:.:.:.	.:.:.:.:.:.:.:.:.:.:.	.:.:.:.:.:.:.:.:.:.:.	.:.:.:.:.:.:.:.:.:.:.	.:.:.:.:.:.:.:.:.:.:.	.:.:.:.:.:.:.:.:.:.:.	.:.:.:.:.:.:.:.:.:.:.	.:.:.:.:.:.:.:.:.:.:.	.:.:.:.:.:.:.:.:.:.:.	.:.:.:.:.:.:.:.:.:.:.	.:.:.:.:.:.:.:.:.:.:.	.:.:.:.:.:.:.:.:.:.:.	.:.:.:.:.:.:.:.:.:.:.	.:.:.:.:.:.:.:.:.:.:.	.:.:.:.:.:.:.:.:.:.:.	.:.:.:.:.:.:.:.:.:.:.	.:.:.:.:.:.:.:.:.:.:.	.:.:.:.:.:.:.:.:.:.:.	.:.:.:.:.:.:.:.:.:.:.	.:.:.:.:.:.:.:.:.:.:.	.:.:.:.:.:.:.:.:.:.:.	.:.:.:.:.:.:.:.:.:.:.	.:.:.:.:.:.:.:.:.:.:.	.:.:.:.:.:.:.:.:.:.:.	.:.:.:.:.:.:.:.:.:.:.	.:.:.:.:.:.:.:.:.:.:.	.:.:.:.:.:.:.:.:.:.:.	.:.:.:.:.:.:.:.:.:.:.	.:.:.:.:.:.:.:.:.:.:.	.:.:.:.:.:.:.:.:.:.:.	.:.:.:.:.:.:.:.:.:.:.	.:.:.:.:.:.:.:.:.:.:.	.:.:.:.:.:.:.:.:.:.:.	.:.:.:.:.:.:.:.:.:.:.	.:.:.:.:.:.:.:.:.:.:.	.:.:.:.:.:.:.:.:.:.:.	.:.:.:.:.:.:.:.:.:.:.	.:.:.:.:.:.:.:.:.:.:.	.:.:.:.:.:.:.:.:.:.:.	.:.:.:.:.:.:.:.:.:.:.	.:.:.:.:.:.:.:.:.:.:.	.:.:.:.:.:.:.:.:.:.:.	.:.:.:.:.:.:.:.:.:.:.	.:.:.:.:.:.:.:.:.:.:.	.:.:.:.:.:.:.:.:.:.:.	.:.:.:.:.:.:.:.:.:.:.	.:.:.:.:.:.:.:.:.:.:.	.:.:.:.:.:.:.:.:.:.:.	.:.:.:.:.:.:.:.:.:.:.	.:.:.:.:.:.:.:.:.:.:.	.:.:.:.:.:.:.:.:.:.:.	.:.:.:.:.:.:.:.:.:.:.	.:.:.:.:.:.:.:.:.:.:.	.:.:.:.:.:.:.:.:.:.:.	.:.:.:.:.:.:.:.:.:.:.	.:.:.:.:.:.:.:.:.:.:.	.:.:.:.:.:.:.:.:.:.:.	.:.:.:.:.:.:.:.:.:.:.	.:.:.:.:.:.:.:.:.:.:.	.:.:.:.:.:.:.:.:.:.:.	.:.:.:.:.:.:.:.:.:.:.	.:.:.:.:.:.:.:.:.:.:.	.:.:.:.:.:.:.:.:.:.:.	.:.:.:.:.:.:.:.:.:.:.	.:.:.:.:.:.:.:.:.:.:.	.:.:.:.:.:.:.:.:.:.:.	.:.:.:.:.:.:.:.:.:.:.	.:.:.:.:.:.:.:.:.:.:.	.:.:.:.:.:.:.:.:.:.:.	.:.:.:.:.:.:.:.:.:.:.	.:.:.:.:.:.:.:.:.:.:.	.:.:.:.:.:.:.:.:.:.:.	.:.:.:.:.:.:.:.:.:.:.	.:.:.:.:.:.:.:.:.:.:.	.:.:.:.:.:.:.:.:.:.:.	.:.:.:.:.:.:.:.:.:.:.	.:.:.:.:.:.:.:.:.:.:.	.:.:.:.:.:.:.:.:.:.:.	.:.:.:.:.:.:.:.:.:.:.	.:.:.:.:.:.:.:.:.:.:.	.:.:.:.:.:.:.:.:.:.:.	.:.:.:.:.:.:.:.:.:.:.	.:.:.:.:.:.:.:.:.:.:.	.:.:.:.:.:.:.:.:.:.:.	.:.:.:.:.:.:.:.:.:.:.	.:.:.:.:.:.:.:.:.:.:.	.:.:.:.:.:.:.:.:.:.:.	.:.:.:.:.:.:.:.:.:.:.	.:.:.:.:.:.:.:.:.:.:.	.:.:.:.:.:.:.:.:.:.:.	.:.:.:.:.:.:.:.:.:.:.	.:.:.:.:.:.:.:.:.:.:.	.:.:.:.:.:.:.:.:.:.:.	.:.:.:.:.:.:.:.:.:.:.	.:.:.:.:.:.:.:.:.:.:.	.:.:.:.:.:.:.:.:.:.:.	.:.:.:.:.:.:.:.:.:.:.	.:.:.:.:.:.:.:.:.:.:.	.:.:.:.:.:.:.:.:.:.:.	.:.:.:.:.:.:.:.:.:.:.	.:.:.:.:.:.:.:.:.:.:.	.:.:.:.:.:.:.:.:.:.:.	.:.:.:.:.:.:.:.:.:.:.	.:.:.:.:.:.:.:.:.:.:.	.:.:.:.:.:.:.:.:.:.:.	.:.:.:.:.:.:.:.:.:.:.	.:.:.:.:.:.:.:.:.:.:.	.:.:.:.:.:.:.:.:.:.:.	.:.:.:.:.:.:.:.:.:.:.	.:.:.:.:.:.:.:.:.:.:.	.:.:.:.:.:.:.:.:.:.:.	.:.:.:.:.:.:.:.:.:.:.	.:.:.:.:.:.:.:.:.:.:.	.:.:.:.:.:.:.:.:.:.:.	.:.:.:.:.:.:.:.:.:.:.	.:.:.:.:.:.:.:.:.:.:.	.:.:.:.:.:.:.:.:.:.:.	.:.:.:.:.:.:.:.:.:.:.	.:.:.:.:.:.:.:.:.:.:.	.:.:.:.:.:.:.:.:.:.:.	.:.:.:.:.:.:.:.:.:.:.	.:.:.:.:.:.:.:.:.:.:.	.:.:.:.:.:.:.:.:.:.:.	.:.:.:.:.:.:.:.:.:.:.	.:.:.:.:.:.:.:.:.:.:.	.:.:.:.:.:.:.:.:.:.:.	.:.:.:.:.:.:.:.:.:.:.	.:.:.:.:.:.:.:.:.:.:.	.:.:.:.:.:.:.:.:.:.:.	.:.:.:.:.:.:.:.:.:.:.	.:.:.:.:.:.:.:.:.:.:.	.:.:.:.:.:.:.:.:.:.:.	.:.:.:.:.:.:.:.:.:.:.	.:.:.:.:.:.:.:.:.:.:.	.:.:.:.:.:.:.:.:.:.:.	.:.:.:.:.:.:.:.:.:.:.	.:.:.:.:.:.:.:.:.:.:.	.:.:.:.:.:.:.:.:.:.:.	.:.:.:.:.:.:.:.:.:.:.	.:.:.:.:.:.:.:.:.:.:.	.:.:.:.:.:.:.:.:.:.:.	.:.:.:.:.:.:.:.:.:.:.	.:.:.:.:.:.:.:.:.:.:.	.:.:.:.:.:.:.:.:.:.:.	.:.:.:.:.:.:.:.:.:.:.	.:.:.:.:.:.:.:.:.:.:.	.:.:.:.:.:.:.:.:.:.:.	.:.:.:.:.:.:.:.:.:.:.	.:.:.:.:.:.:.:.:.:.:.	.:.:.:.:.:.:.:.:.:.:.	.:.:.:.:.:.:.:.:.:.:.	.:.:.:.:.:.:.:.:.:.:.	.:.:.:.:.:.:.:.:.:.:.	.:.:.:.:.:.:.:.:.:.:.	.:.:.:.:.:.:.:.:.:.:.	.:.:.:.:.:.:.:.:.:.:.	.:.:.:.:.:.:.:.:.:.:.	.:.:.:.:.:.:.:.:.:.:.	.:.:.:.:.:.:.:.:.:.:.	.:.:.:.:.:.:.:.:.:.:.	.:.:.:.:.:.:.:.:.:.:.	.:.:.:.:.:.:.:.:.:.:.	.:.:.:.:.:.:.:.:.:.:.	.:.:.:.:.:.:.:.:.:.:.	.:.:.:.:.:.:.:.:.:.:.	.:.:.:.:.:.:.:.:.:.:.	.:.:.:.:.:.:.:.:.:.:.	.:.:.:.:.:.:.:.:.:.:.	.:.:.:.:.:.:.:.:.:.:.	.:.:.:.:.:.:.:.:.:.:.	.:.:.:.:.:.:.:.:.:.:.	.:.:.:.:.:.:.:.:.:.:.	.:.:.:.:.:.:.:.:.:.:.	.:.:.:.:.:.:.:.:.:.:.	.:.:.:.:.:.:.:.:.:.:.	.:.:.:.:.:.:.:.:.:.:.	.:.:.:.:.:.:.:.:.:.:.	.:.:.:.:.:.:.:.:.:.:.	.:.:.:.:.:.:.:.:.:.:.	.:.:.:.:.:.:.:.:.:.:.	.:.:.:.:.:.:.:.:.:.:.	.:.:.:.:.:.:.:.:.:.:.	.:.:.:.:.:.:.:.:.:.:.	.:.:.:.:.:.:.:.:.:.:.	.:.:.:.:.:.:.:.:.:.:.	.:.:.:.:.:.:.:.:.:.:.	.:.:.:.:.:.:.:.:.:.:.	.:.:.:.:.:.:.:.:.:.:.	.:.:.:.:.:.:.:.:.:.:.	.:.:.:.:.:.:.:.:.:.:.	.:.:.:.:.:.:.:.:.:.:.	.:.:.:.:.:.:.:.:.:.:.	.:.:.:.:.:.:.:.:.:.:.	.:.:.:.:.:.:.:.:.:.:.	.:.:.:.:.:.:.:.:.:.:.	.:.:.:.:.:.:.:.:.:.:.	.:.:.:.:.:.:.:.:.:.:.	.:.:.:.:.:.:.:.:.:.:.	.:.:.:.:.:.:.:.:.:.:.	.:.:.:.:.:.:.:.:.:.:.	.:.:.:.:.:.:.:.:.:.:.	.:.:.:.:.:.:.:.:.:.:.	.:.:.:.:.:.:.:.:.:.:.	.:.:.:.:.:.:.:.:.:.:.	.:.:.:.:.:.:.:.:.:.:.	.:.:.:.:.:.:.:.:.:.:.	.:.:.:.:.:.:.:.:.:.:.	.:.:.:.:.:.:.:.:.:.:.	.:.:.:.:.:.:.:.:.:.:.	.:.:.:.:.:.:.:.:.:.:.	.:.:.:.:.:.:.:.:.:.:.	.:.:.:.:.:.:.:.:.:.:.	.:.:.:.:.:.:.:.:.:.:.	.:.:.:.:.:.:.:.:.:.:.	.:.:.:.:.:.:.:.:.:.:.	.:.:.:.:.:.:.:.:.:.:.	.:.:.:.:.:.:.:.:.:.:.	.:.:.:.:.:.:.:.:.:.:.	.:.:.:.:.:.:.:.:.:.:.	.:.:.:.:.:.:.:.:.:.:.	.:.:.:.:.:.:.:.:.:.:.	.:.:.:.:.:.:.:.:.:.:.	.:.:.:.:.:.:.:.:.:.:.	.:.:.:.:.:.:.:.:.:.:.	.:.:.:.:.:.:.:.:.:.:.	.:.:.:.:.:.:.:.:.:.:.	.:.:.:.:.:.:.:.:.:.:.	.:.:.:.:.:.:.:.:.:.:.	.:.:.:.:.:.:.:.:.:.:.	.:.:.:.:.:.:.:.:.:.:.	.:.:.:.:.:.:.:.:.:.:.	.:.:.:.:.:.:.:.:.:.:.	.:.:.:.:.:.:.:.:.:.:.	.:.:.:.:.:.:.:.:.:.:.	.:.:.:.:.:.:.:.:.:.:.	.:.:.:.:.:.:.:.:.:.:.	.:.:.:.:.:.:.:.:.:.:.	.:.:.:.:.:.:.:.:.:.:.	.:.:.:.:.:.:.:.:.:.:.	.:.:.:.:.:.:.:.:.:.:.	.:.:.:.:.:.:.:.:.:.:.	.:.:.:.:.:.:.:.:.:.:.	.:.:.:.:.:.:.:.:.:.:.	.:.:.:.:.:.:.:.:.:.:.	.:.:.:.:.:.:.:.:.:.:.	.:.:.:.:.:.:.:.:.:.:.	.:.:.:.:.:.:.:.:.:.:.	.:.:.:.:.:.:.:.:.:.:.	.:.:.:.:.:.:.:.:.:.:.	.:.:.:.:.:.:.:.:.:.:.	.:.:.:.:.:.:.:.:.:.:.	.:.:.:.:.:.:.:.:.:.:.	.:.:.:.:.:.:.:.:.:.:.	.:.:.:.:.:.:.:.:.:.:.	.:.:.:.:.:.:.:.:.:.:.	.:.:.:.:.:.:.:.:.:.:.	.:.:.:.:.:.:.:.:.:.:.	.:.:.:.:.:.:.:.:.:.:.	.:.:.:.:.:.:.:.:.:.:.	.:.:.:.:.:.:.:.:.:.:.	.:.:.:.:.:.:.:.:.:.:.	.:.:.:.:.:.:.:.:.:.:.	.:.:.:.:.:.:.:.:.:.:.	.:.:.:.:.:.:.:.:.:.:.	.:.:.:.:.:.:.:.:.:.:.	.:.:.:.:.:.:.:.:.:.:.	.:.:.:.:.:.:.:.:.:.:.	.:.:.:.:.:.:.:.:.:.:.	.:.:.:.:.:.:.:.:.:.:.	.:.:.:.:.:.:.:.:.:.:.	.:.:.:.:.:.:.:.:.:.:.	.:.:.:.:.:.:.:.:.:.:.	.:.:.:.:.:.:.:.:.:.:.	.:.:.:.:.:.:.:.:.:.:.	.:.:.:.:.:.:.:.:.:.:.	.:.:.:.:.:.:.:.:.:.:.	.:.:.:.:.:.:.:.:.:.:.	.:.:.:.:.:.:.:.:.:.:.	.:.:.:.:.:.:.:.:.:.:.	.:.:.:.:.:.:.:.:.:.:.	.:.:.:.:.:.:.:.:.:.:.	.:.:.:.:.:.:.:.:.:.:.	.:.:.:.:.:.:.:.:.:.:.	.:.:.:.:.:.:.:.:.:.:.	.:.:.:.:.:.:.:.:.:.:.	.:.:.:.:.:.:.:.:.:.:.	.:.:.:.:.:.:.:.:.:.:.	.:.:.:.:.:.:.:.:.:.:.	.:.:.:.:.:.:.:.:.:.:.	.:.:.:.:.:.:.:.:.:.:.	.:.:.:.:.:.:.:.:.:.:.	.:.:.:.:.:.:.:.:.:.:.	.:.:.:.:.:.:.:.:.:.:.	.:.:.:.:.:.:.:.:.:.:.	.:.:.:.:.:.:.:.:.:.:.	.:.:.:.:.:.:.:.:.:.:.	.:.:.:.:.:.:.:.:.:.:.	.:.:.:.:.:.:.:.:.:.:.	.:.:.:.:.:.:.:.:.:.:.	.:.:.:.:.:.:.:.:.:.:.	.:.:.:.:.:.:.:.:.:.:.	.:.:.:.:.:.:.:.:.:.:.	.:.:.:.:.:.:.:.:.:.:.	.:.:.:.:.:.:.:.:.:.:.	.:.:.:.:.:.:.:.:.:.:.	.:.:.:.:.:.:.:.:.:.:.	.:.:.:.:.:.:.:.:.:.:.	.:.:.:.:.:.:.:.:.:.:.	.:.:.:.:.:.:.:.:.:.:.	.:.:.:.:.:.:.:.:.:.:.	.:.:.:.:.:.:.:.:.:.:.	.:.:.:.:.:.:.:.:.:.:.	.:.:.:.:.:.:.:.:.:.:.	.:.:.:.:.:.:.:.:.:.:.	.:.:.:.:.:.:.:.:.:.:.	.:.:.:.:.:.:.:.:.:.:.	.:.:.:.:.:.:.:.:.:.:.	.:.:.:.:.:.:.:.:.:.:.	.:.:.:.:.:.:.:.:.:.:.	.:.:.:.:.:.:.:.:.:.:.	.:.:.:.:.:.:.:.:.:.:.	.:.:.:.:.:.:.:.:.:.:.	.:.:.:.:.:.:.:.:.:.:.	.:.:.:.:.:.:.:.:.:.:.	.:.:.:.:.:.:.:.:.:.:.	.:.:.:.:.:.:.:.:.:.:.	.:.:.:.:.:.:.:.:.:.:.	.:.:.:.:.:.:.:.:.:.:.	.:.:.:.:.:.:.:.:.:.:.	.:.:.:.:.:.:.:.:.:.:.	.:.:.:.:.:.:.:.:.:.:.	.:.:.:.:.:.:.:.:.:.:.	.:.:.:.:.:.:.:.:.:.:.	.:.:.:.:.:.:.:.:.:.:.	.:.:.:.:.:.:.:.:.:.:.	.:.:.:.:.:.:.:.:.:.:.	.:.:.:.:.:.:.:.:.:.:.	.:.:.:.:.:.:.:.:.:.:.	.:.:.:.:.:.:.:.:.:.:.	.:.:.:.:.:.:.:.:.:.:.	.:.:.:.:.:.:.:.:.:.:.	.:.:.:.:.:.:.:.:.:.:.	.:.:.:.:.:.:.:.:.:.:.	.:.:.:.:.:.:.:.:.:.:.	.:.:.:.:.:.:.:.:.:.:.	.:.:.:.:.:.:.:.:.:.:.	.:.:.:.:.:.:.:.:.:.:.	.:.:.:.:.:.:.:.:.:.:.	.:.:.:.:.:.:.:.:.:.:.	.:.:.:.:.:.:.:.:.:.:.	.:.:.:.:.:.:.:.:.:.:.	.:.:.:.:.:.:.:.:.:.:.	.:.:.:.:.:.:.:.:.:.:.	.:.:.:.:.:.:.:.:.:.:.	.:.:.:.:.:.:.:.:.:.:.	.:.:.:.:.:.:.:.:.:.:.	.:.:.:.:.:.:.:.:.:.:.	.:.:.:.:.:.:.:.:.:.:.	.:.:.:.:.:.:.:.:.:.:.	.:.:.:.:.:.:.:.:.:.:.	.:.:.:.:.:.:.:.:.:.:.	.:.:.:.:.:.:.:.:.:.:.	.:.:.:.:.:.:.:.:.:.:.	.:.:.:.:.:.:.:.:.:.:.	.:.:.:.:.:.:.:.:.:.:.	.:.:.:.:.:.:.:.:.:.:.	.:.:.:.:.:.:.:.:.:.:.	.:.:.:.:.:.:.:.:.:.:.	.:.:.:.:.:.:.:.:.:.:.	.:.:.:.:.:.:.:.:.:.:.	.:.:.:.:.:.:.:.:.:.:.	.:.:.:.:.:.:.:.:.:.:.	.:.:.:.:.:.:.:.:.:.:.	.:.:.:.:.:.:.:.:.:.:.	.:.:.:.:.:.:.:.:.:.:.	.:.:.:.:.:.:.:.:.:.:.	.:.:.:.:.:.:.:.:.:.:.	.:.:.:.:.:.:.:.:.:.:.	.:.:.:.:.:.:.:.:.:.:.	.:.:.:.:.:.:.:.:.:.:.	.:.:.:.:.:.:.:.:.:.:.	.:.:.:.:.:.:.:.:.:.:.	.:.:.:.:.:.:.:.:.:.:.	.:.:.:.:.:.:.:.:.:.:.	.:.:.:.:.:.:.:.:.:.:.	1:29696:1p1:11:0.4783:29679:0:29679:0:3:8	.:.:.:.:.:.:.:.:.:.:.	.:.:.:.:.:.:.:.:.:.:.	.:.:.:.:.:.:.:.:.:.:.	.:.:.:.:.:.:.:.:.:.:.	.:.:.:.:.:.:.:.:.:.:.	.:.:.:.:.:.:.:.:.:.:.	.:.:.:.:.:.:.:.:.:.:.	.:.:.:.:.:.:.:.:.:.:.	.:.:.:.:.:.:.:.:.:.:.	.:.:.:.:.:.:.:.:.:.:.	.:.:.:.:.:.:.:.:.:.:.	.:.:.:.:.:.:.:.:.:.:.	.:.:.:.:.:.:.:.:.:.:.	.:.:.:.:.:.:.:.:.:.:.	.:.:.:.:.:.:.:.:.:.:.	.:.:.:.:.:.:.:.:.:.:.	.:.:.:.:.:.:.:.:.:.:.	.:.:.:.:.:.:.:.:.:.:.	.:.:.:.:.:.:.:.:.:.:.	.:.:.:.:.:.:.:.:.:.:.	.:.:.:.:.:.:.:.:.:.:.	.:.:.:.:.:.:.:.:.:.:.	.:.:.:.:.:.:.:.:.:.:.	.:.:.:.:.:.:.:.:.:.:.	.:.:.:.:.:.:.:.:.:.:.	.:.:.:.:.:.:.:.:.:.:.	.:.:.:.:.:.:.:.:.:.:.	.:.:.:.:.:.:.:.:.:.:.	.:.:.:.:.:.:.:.:.:.:.	.:.:.:.:.:.:.:.:.:.:.	.:.:.:.:.:.:.:.:.:.:.	.:.:.:.:.:.:.:.:.:.:.	.:.:.:.:.:.:.:.:.:.:.	.:.:.:.:.:.:.:.:.:.:.	.:.:.:.:.:.:.:.:.:.:.	.:.:.:.:.:.:.:.:.:.:.	.:.:.:.:.:.:.:.:.:.:.	.:.:.:.:.:.:.:.:.:.:.	.:.:.:.:.:.:.:.:.:.:.	.:.:.:.:.:.:.:.:.:.:.	.:.:.:.:.:.:.:.:.:.:.	.:.:.:.:.:.:.:.:.:.:.	.:.:.:.:.:.:.:.:.:.:.	.:.:.:.:.:.:.:.:.:.:.	.:.:.:.:.:.:.:.:.:.:.	.:.:.:.:.:.:.:.:.:.:.	.:.:.:.:.:.:.:.:.:.:.	.:.:.:.:.:.:.:.:.:.:.	.:.:.:.:.:.:.:.:.:.:.	.:.:.:.:.:.:.:.:.:.:.	.:.:.:.:.:.:.:.:.:.:.	.:.:.:.:.:.:.:.:.:.:.	.:.:.:.:.:.:.:.:.:.:.	.:.:.:.:.:.:.:.:.:.:.	.:.:.:.:.:.:.:.:.:.:.	.:.:.:.:.:.:.:.:.:.:.	.:.:.:.:.:.:.:.:.:.:.	.:.:.:.:.:.:.:.:.:.:.	.:.:.:.:.:.:.:.:.:.:.	.:.:.:.:.:.:.:.:.:.:.	.:.:.:.:.:.:.:.:.:.:.	.:.:.:.:.:.:.:.:.:.:.	.:.:.:.:.:.:.:.:.:.:.	.:.:.:.:.:.:.:.:.:.:.	.:.:.:.:.:.:.:.:.:.:.	.:.:.:.:.:.:.:.:.:.:.	.:.:.:.:.:.:.:.:.:.:.	.:.:.:.:.:.:.:.:.:.:.	.:.:.:.:.:.:.:.:.:.:.	.:.:.:.:.:.:.:.:.:.:.	.:.:.:.:.:.:.:.:.:.:.	.:.:.:.:.:.:.:.:.:.:.	.:.:.:.:.:.:.:.:.:.:.	.:.:.:.:.:.:.:.:.:.:.	.:.:.:.:.:.:.:.:.:.:.	.:.:.:.:.:.:.:.:.:.:.	.:.:.:.:.:.:.:.:.:.:.	.:.:.:.:.:.:.:.:.:.:.	.:.:.:.:.:.:.:.:.:.:.	.:.:.:.:.:.:.:.:.:.:.	.:.:.:.:.:.:.:.:.:.:.	.:.:.:.:.:.:.:.:.:.:.	.:.:.:.:.:.:.:.:.:.:.	.:.:.:.:.:.:.:.:.:.:.	.:.:.:.:.:.:.:.:.:.:.	.:.:.:.:.:.:.:.:.:.:.	.:.:.:.:.:.:.:.:.:.:.	.:.:.:.:.:.:.:.:.:.:.	.:.:.:.:.:.:.:.:.:.:.	.:.:.:.:.:.:.:.:.:.:.	.:.:.:.:.:.:.:.:.:.:.	.:.:.:.:.:.:.:.:.:.:.	.:.:.:.:.:.:.:.:.:.:.	.:.:.:.:.:.:.:.:.:.:.	.:.:.:.:.:.:.:.:.:.:.	.:.:.:.:.:.:.:.:.:.:.	.:.:.:.:.:.:.:.:.:.:.	.:.:.:.:.:.:.:.:.:.:.	.:.:.:.:.:.:.:.:.:.:.	.:.:.:.:.:.:.:.:.:.:.	.:.:.:.:.:.:.:.:.:.:.	.:.:.:.:.:.:.:.:.:.:.	.:.:.:.:.:.:.:.:.:.:.	.:.:.:.:.:.:.:.:.:.:.	.:.:.:.:.:.:.:.:.:.:.	.:.:.:.:.:.:.:.:.:.:.	.:.:.:.:.:.:.:.:.:.:.	.:.:.:.:.:.:.:.:.:.:.	.:.:.:.:.:.:.:.:.:.:.	.:.:.:.:.:.:.:.:.:.:.	.:.:.:.:.:.:.:.:.:.:.	.:.:.:.:.:.:.:.:.:.:.	.:.:.:.:.:.:.:.:.:.:.	.:.:.:.:.:.:.:.:.:.:.	.:.:.:.:.:.:.:.:.:.:.	.:.:.:.:.:.:.:.:.:.:.	.:.:.:.:.:.:.:.:.:.:.	.:.:.:.:.:.:.:.:.:.:.	.:.:.:.:.:.:.:.:.:.:.	.:.:.:.:.:.:.:.:.:.:.	.:.:.:.:.:.:.:.:.:.:.	.:.:.:.:.:.:.:.:.:.:.	.:.:.:.:.:.:.:.:.:.:.	.:.:.:.:.:.:.:.:.:.:.	.:.:.:.:.:.:.:.:.:.:.	.:.:.:.:.:.:.:.:.:.:.	.:.:.:.:.:.:.:.:.:.:.	.:.:.:.:.:.:.:.:.:.:.	.:.:.:.:.:.:.:.:.:.:.	.:.:.:.:.:.:.:.:.:.:.	.:.:.:.:.:.:.:.:.:.:.	.:.:.:.:.:.:.:.:.:.:.	.:.:.:.:.:.:.:.:.:.:.	.:.:.:.:.:.:.:.:.:.:.	.:.:.:.:.:.:.:.:.:.:.	.:.:.:.:.:.:.:.:.:.:.	.:.:.:.:.:.:.:.:.:.:.	.:.:.:.:.:.:.:.:.:.:.	.:.:.:.:.:.:.:.:.:.:.	.:.:.:.:.:.:.:.:.:.:.	.:.:.:.:.:.:.:.:.:.:.	.:.:.:.:.:.:.:.:.:.:.	.:.:.:.:.:.:.:.:.:.:.	.:.:.:.:.:.:.:.:.:.:.	.:.:.:.:.:.:.:.:.:.:.	.:.:.:.:.:.:.:.:.:.:.	.:.:.:.:.:.:.:.:.:.:.	.:.:.:.:.:.:.:.:.:.:.	.:.:.:.:.:.:.:.:.:.:.	.:.:.:.:.:.:.:.:.:.:.	.:.:.:.:.:.:.:.:.:.:.	.:.:.:.:.:.:.:.:.:.:.	.:.:.:.:.:.:.:.:.:.:.	.:.:.:.:.:.:.:.:.:.:.	.:.:.:.:.:.:.:.:.:.:.	.:.:.:.:.:.:.:.:.:.:.	.:.:.:.:.:.:.:.:.:.:.	.:.:.:.:.:.:.:.:.:.:.	.:.:.:.:.:.:.:.:.:.:.	.:.:.:.:.:.:.:.:.:.:.	.:.:.:.:.:.:.:.:.:.:.	.:.:.:.:.:.:.:.:.:.:.	.:.:.:.:.:.:.:.:.:.:.	.:.:.:.:.:.:.:.:.:.:.	.:.:.:.:.:.:.:.:.:.:.	.:.:.:.:.:.:.:.:.:.:.	.:.:.:.:.:.:.:.:.:.:.	.:.:.:.:.:.:.:.:.:.:.	.:.:.:.:.:.:.:.:.:.:.	.:.:.:.:.:.:.:.:.:.:.	.:.:.:.:.:.:.:.:.:.:.	.:.:.:.:.:.:.:.:.:.:.	.:.:.:.:.:.:.:.:.:.:.	.:.:.:.:.:.:.:.:.:.:.	.:.:.:.:.:.:.:.:.:.:.	.:.:.:.:.:.:.:.:.:.:.	.:.:.:.:.:.:.:.:.:.:.	.:.:.:.:.:.:.:.:.:.:.	.:.:.:.:.:.:.:.:.:.:.	.:.:.:.:.:.:.:.:.:.:.	.:.:.:.:.:.:.:.:.:.:.	.:.:.:.:.:.:.:.:.:.:.	.:.:.:.:.:.:.:.:.:.:.	.:.:.:.:.:.:.:.:.:.:.	.:.:.:.:.:.:.:.:.:.:.	.:.:.:.:.:.:.:.:.:.:.	.:.:.:.:.:.:.:.:.:.:.	.:.:.:.:.:.:.:.:.:.:.	.:.:.:.:.:.:.:.:.:.:.	.:.:.:.:.:.:.:.:.:.:.	.:.:.:.:.:.:.:.:.:.:.	.:.:.:.:.:.:.:.:.:.:.	.:.:.:.:.:.:.:.:.:.:.	.:.:.:.:.:.:.:.:.:.:.	.:.:.:.:.:.:.:.:.:.:.	.:.:.:.:.:.:.:.:.:.:.	.:.:.:.:.:.:.:.:.:.:.	.:.:.:.:.:.:.:.:.:.:.	.:.:.:.:.:.:.:.:.:.:.	.:.:.:.:.:.:.:.:.:.:.	.:.:.:.:.:.:.:.:.:.:.	.:.:.:.:.:.:.:.:.:.:.	.:.:.:.:.:.:.:.:.:.:.	.:.:.:.:.:.:.:.:.:.:.	.:.:.:.:.:.:.:.:.:.:.	.:.:.:.:.:.:.:.:.:.:.	.:.:.:.:.:.:.:.:.:.:.	.:.:.:.:.:.:.:.:.:.:.	.:.:.:.:.:.:.:.:.:.:.	.:.:.:.:.:.:.:.:.:.:.	.:.:.:.:.:.:.:.:.:.:.	.:.:.:.:.:.:.:.:.:.:.
chrI	30171	.	C	<INS:ME>	.	PASS	SVTYPE=INS;STRAND=+;FAMILY=TY1	GT:END:CLASS:RP_SUPPORT:FREQUENCY:JUNCTION1:JUNCTION1SUPPORT:JUNCTION2:JUNCTION2SUPPORT:FIVE_PRIME_SUPPORT:THREE_PRIME_SUPPORT	.:.:.:.:.:.:.:.:.:.:.	.:.:.:.:.:.:.:.:.:.:.	.:.:.:.:.:.:.:.:.:.:.	.:.:.:.:.:.:.:.:.:.:.	.:.:.:.:.:.:.:.:.:.:.	.:.:.:.:.:.:.:.:.:.:.	.:.:.:.:.:.:.:.:.:.:.	.:.:.:.:.:.:.:.:.:.:.	.:.:.:.:.:.:.:.:.:.:.	.:.:.:.:.:.:.:.:.:.:.	.:.:.:.:.:.:.:.:.:.:.	.:.:.:.:.:.:.:.:.:.:.	.:.:.:.:.:.:.:.:.:.:.	.:.:.:.:.:.:.:.:.:.:.	.:.:.:.:.:.:.:.:.:.:.	.:.:.:.:.:.:.:.:.:.:.	.:.:.:.:.:.:.:.:.:.:.	.:.:.:.:.:.:.:.:.:.:.	.:.:.:.:.:.:.:.:.:.:.	.:.:.:.:.:.:.:.:.:.:.	.:.:.:.:.:.:.:.:.:.:.	.:.:.:.:.:.:.:.:.:.:.	.:.:.:.:.:.:.:.:.:.:.	1:30179:1p1:19:0.3393:30175:0:30175:0:7:12	.:.:.:.:.:.:.:.:.:.:.	.:.:.:.:.:.:.:.:.:.:.	.:.:.:.:.:.:.:.:.:.:.	.:.:.:.:.:.:.:.:.:.:.	.:.:.:.:.:.:.:.:.:.:.	.:.:.:.:.:.:.:.:.:.:.	.:.:.:.:.:.:.:.:.:.:.	.:.:.:.:.:.:.:.:.:.:.	.:.:.:.:.:.:.:.:.:.:.	.:.:.:.:.:.:.:.:.:.:.	.:.:.:.:.:.:.:.:.:.:.	.:.:.:.:.:.:.:.:.:.:.	.:.:.:.:.:.:.:.:.:.:.	.:.:.:.:.:.:.:.:.:.:.	.:.:.:.:.:.:.:.:.:.:.	.:.:.:.:.:.:.:.:.:.:.	.:.:.:.:.:.:.:.:.:.:.	.:.:.:.:.:.:.:.:.:.:.	.:.:.:.:.:.:.:.:.:.:.	.:.:.:.:.:.:.:.:.:.:.	.:.:.:.:.:.:.:.:.:.:.	.:.:.:.:.:.:.:.:.:.:.	.:.:.:.:.:.:.:.:.:.:.	.:.:.:.:.:.:.:.:.:.:.	.:.:.:.:.:.:.:.:.:.:.	.:.:.:.:.:.:.:.:.:.:.	.:.:.:.:.:.:.:.:.:.:.	.:.:.:.:.:.:.:.:.:.:.	.:.:.:.:.:.:.:.:.:.:.	.:.:.:.:.:.:.:.:.:.:.	.:.:.:.:.:.:.:.:.:.:.	.:.:.:.:.:.:.:.:.:.:.	.:.:.:.:.:.:.:.:.:.:.	.:.:.:.:.:.:.:.:.:.:.	.:.:.:.:.:.:.:.:.:.:.	.:.:.:.:.:.:.:.:.:.:.	.:.:.:.:.:.:.:.:.:.:.	.:.:.:.:.:.:.:.:.:.:.	.:.:.:.:.:.:.:.:.:.:.	.:.:.:.:.:.:.:.:.:.:.	.:.:.:.:.:.:.:.:.:.:.	.:.:.:.:.:.:.:.:.:.:.	.:.:.:.:.:.:.:.:.:.:.	.:.:.:.:.:.:.:.:.:.:.	.:.:.:.:.:.:.:.:.:.:.	.:.:.:.:.:.:.:.:.:.:.	.:.:.:.:.:.:.:.:.:.:.	.:.:.:.:.:.:.:.:.:.:.	.:.:.:.:.:.:.:.:.:.:.	.:.:.:.:.:.:.:.:.:.:.	.:.:.:.:.:.:.:.:.:.:.	.:.:.:.:.:.:.:.:.:.:.	.:.:.:.:.:.:.:.:.:.:.	.:.:.:.:.:.:.:.:.:.:.	.:.:.:.:.:.:.:.:.:.:.	.:.:.:.:.:.:.:.:.:.:.	.:.:.:.:.:.:.:.:.:.:.	.:.:.:.:.:.:.:.:.:.:.	.:.:.:.:.:.:.:.:.:.:.	.:.:.:.:.:.:.:.:.:.:.	.:.:.:.:.:.:.:.:.:.:.	.:.:.:.:.:.:.:.:.:.:.	.:.:.:.:.:.:.:.:.:.:.	.:.:.:.:.:.:.:.:.:.:.	.:.:.:.:.:.:.:.:.:.:.	.:.:.:.:.:.:.:.:.:.:.	.:.:.:.:.:.:.:.:.:.:.	.:.:.:.:.:.:.:.:.:.:.	.:.:.:.:.:.:.:.:.:.:.	.:.:.:.:.:.:.:.:.:.:.	.:.:.:.:.:.:.:.:.:.:.	.:.:.:.:.:.:.:.:.:.:.	.:.:.:.:.:.:.:.:.:.:.	.:.:.:.:.:.:.:.:.:.:.	.:.:.:.:.:.:.:.:.:.:.	.:.:.:.:.:.:.:.:.:.:.	.:.:.:.:.:.:.:.:.:.:.	.:.:.:.:.:.:.:.:.:.:.	.:.:.:.:.:.:.:.:.:.:.	.:.:.:.:.:.:.:.:.:.:.	.:.:.:.:.:.:.:.:.:.:.	.:.:.:.:.:.:.:.:.:.:.	.:.:.:.:.:.:.:.:.:.:.	.:.:.:.:.:.:.:.:.:.:.	.:.:.:.:.:.:.:.:.:.:.	.:.:.:.:.:.:.:.:.:.:.	.:.:.:.:.:.:.:.:.:.:.	.:.:.:.:.:.:.:.:.:.:.	.:.:.:.:.:.:.:.:.:.:.	.:.:.:.:.:.:.:.:.:.:.	.:.:.:.:.:.:.:.:.:.:.	.:.:.:.:.:.:.:.:.:.:.	.:.:.:.:.:.:.:.:.:.:.	.:.:.:.:.:.:.:.:.:.:.	.:.:.:.:.:.:.:.:.:.:.	.:.:.:.:.:.:.:.:.:.:.	.:.:.:.:.:.:.:.:.:.:.	.:.:.:.:.:.:.:.:.:.:.	.:.:.:.:.:.:.:.:.:.:.	.:.:.:.:.:.:.:.:.:.:.	.:.:.:.:.:.:.:.:.:.:.	.:.:.:.:.:.:.:.:.:.:.	.:.:.:.:.:.:.:.:.:.:.	.:.:.:.:.:.:.:.:.:.:.	.:.:.:.:.:.:.:.:.:.:.	.:.:.:.:.:.:.:.:.:.:.	.:.:.:.:.:.:.:.:.:.:.	.:.:.:.:.:.:.:.:.:.:.	.:.:.:.:.:.:.:.:.:.:.	.:.:.:.:.:.:.:.:.:.:.	.:.:.:.:.:.:.:.:.:.:.	.:.:.:.:.:.:.:.:.:.:.	.:.:.:.:.:.:.:.:.:.:.	.:.:.:.:.:.:.:.:.:.:.	.:.:.:.:.:.:.:.:.:.:.	.:.:.:.:.:.:.:.:.:.:.	.:.:.:.:.:.:.:.:.:.:.	.:.:.:.:.:.:.:.:.:.:.	.:.:.:.:.:.:.:.:.:.:.	.:.:.:.:.:.:.:.:.:.:.	.:.:.:.:.:.:.:.:.:.:.	.:.:.:.:.:.:.:.:.:.:.	.:.:.:.:.:.:.:.:.:.:.	.:.:.:.:.:.:.:.:.:.:.	.:.:.:.:.:.:.:.:.:.:.	.:.:.:.:.:.:.:.:.:.:.	.:.:.:.:.:.:.:.:.:.:.	.:.:.:.:.:.:.:.:.:.:.	.:.:.:.:.:.:.:.:.:.:.	.:.:.:.:.:.:.:.:.:.:.	.:.:.:.:.:.:.:.:.:.:.	.:.:.:.:.:.:.:.:.:.:.	.:.:.:.:.:.:.:.:.:.:.	.:.:.:.:.:.:.:.:.:.:.	.:.:.:.:.:.:.:.:.:.:.	.:.:.:.:.:.:.:.:.:.:.	.:.:.:.:.:.:.:.:.:.:.	.:.:.:.:.:.:.:.:.:.:.	.:.:.:.:.:.:.:.:.:.:.	.:.:.:.:.:.:.:.:.:.:.	.:.:.:.:.:.:.:.:.:.:.	.:.:.:.:.:.:.:.:.:.:.	.:.:.:.:.:.:.:.:.:.:.	.:.:.:.:.:.:.:.:.:.:.	.:.:.:.:.:.:.:.:.:.:.	.:.:.:.:.:.:.:.:.:.:.	.:.:.:.:.:.:.:.:.:.:.	.:.:.:.:.:.:.:.:.:.:.	.:.:.:.:.:.:.:.:.:.:.	.:.:.:.:.:.:.:.:.:.:.	.:.:.:.:.:.:.:.:.:.:.	.:.:.:.:.:.:.:.:.:.:.	.:.:.:.:.:.:.:.:.:.:.	.:.:.:.:.:.:.:.:.:.:.	.:.:.:.:.:.:.:.:.:.:.	.:.:.:.:.:.:.:.:.:.:.	.:.:.:.:.:.:.:.:.:.:.	.:.:.:.:.:.:.:.:.:.:.	.:.:.:.:.:.:.:.:.:.:.	.:.:.:.:.:.:.:.:.:.:.	.:.:.:.:.:.:.:.:.:.:.	.:.:.:.:.:.:.:.:.:.:.	.:.:.:.:.:.:.:.:.:.:.	.:.:.:.:.:.:.:.:.:.:.	.:.:.:.:.:.:.:.:.:.:.	.:.:.:.:.:.:.:.:.:.:.	.:.:.:.:.:.:.:.:.:.:.	.:.:.:.:.:.:.:.:.:.:.	.:.:.:.:.:.:.:.:.:.:.	.:.:.:.:.:.:.:.:.:.:.	.:.:.:.:.:.:.:.:.:.:.	.:.:.:.:.:.:.:.:.:.:.	.:.:.:.:.:.:.:.:.:.:.	.:.:.:.:.:.:.:.:.:.:.	.:.:.:.:.:.:.:.:.:.:.	.:.:.:.:.:.:.:.:.:.:.	.:.:.:.:.:.:.:.:.:.:.	.:.:.:.:.:.:.:.:.:.:.	.:.:.:.:.:.:.:.:.:.:.	.:.:.:.:.:.:.:.:.:.:.	.:.:.:.:.:.:.:.:.:.:.	.:.:.:.:.:.:.:.:.:.:.	.:.:.:.:.:.:.:.:.:.:.	.:.:.:.:.:.:.:.:.:.:.	.:.:.:.:.:.:.:.:.:.:.	.:.:.:.:.:.:.:.:.:.:.	.:.:.:.:.:.:.:.:.:.:.	.:.:.:.:.:.:.:.:.:.:.	.:.:.:.:.:.:.:.:.:.:.	.:.:.:.:.:.:.:.:.:.:.	.:.:.:.:.:.:.:.:.:.:.	.:.:.:.:.:.:.:.:.:.:.	.:.:.:.:.:.:.:.:.:.:.	.:.:.:.:.:.:.:.:.:.:.	.:.:.:.:.:.:.:.:.:.:.	.:.:.:.:.:.:.:.:.:.:.	.:.:.:.:.:.:.:.:.:.:.	.:.:.:.:.:.:.:.:.:.:.	.:.:.:.:.:.:.:.:.:.:.	.:.:.:.:.:.:.:.:.:.:.	.:.:.:.:.:.:.:.:.:.:.	.:.:.:.:.:.:.:.:.:.:.	.:.:.:.:.:.:.:.:.:.:.	.:.:.:.:.:.:.:.:.:.:.	.:.:.:.:.:.:.:.:.:.:.	.:.:.:.:.:.:.:.:.:.:.	.:.:.:.:.:.:.:.:.:.:.	.:.:.:.:.:.:.:.:.:.:.	.:.:.:.:.:.:.:.:.:.:.	.:.:.:.:.:.:.:.:.:.:.	.:.:.:.:.:.:.:.:.:.:.	.:.:.:.:.:.:.:.:.:.:.	.:.:.:.:.:.:.:.:.:.:.	.:.:.:.:.:.:.:.:.:.:.	.:.:.:.:.:.:.:.:.:.:.	.:.:.:.:.:.:.:.:.:.:.	.:.:.:.:.:.:.:.:.:.:.	.:.:.:.:.:.:.:.:.:.:.	.:.:.:.:.:.:.:.:.:.:.	.:.:.:.:.:.:.:.:.:.:.	.:.:.:.:.:.:.:.:.:.:.	.:.:.:.:.:.:.:.:.:.:.	.:.:.:.:.:.:.:.:.:.:.	.:.:.:.:.:.:.:.:.:.:.	.:.:.:.:.:.:.:.:.:.:.	.:.:.:.:.:.:.:.:.:.:.	.:.:.:.:.:.:.:.:.:.:.	.:.:.:.:.:.:.:.:.:.:.	.:.:.:.:.:.:.:.:.:.:.	.:.:.:.:.:.:.:.:.:.:.	.:.:.:.:.:.:.:.:.:.:.	.:.:.:.:.:.:.:.:.:.:.	.:.:.:.:.:.:.:.:.:.:.	.:.:.:.:.:.:.:.:.:.:.	.:.:.:.:.:.:.:.:.:.:.	.:.:.:.:.:.:.:.:.:.:.	.:.:.:.:.:.:.:.:.:.:.	.:.:.:.:.:.:.:.:.:.:.	.:.:.:.:.:.:.:.:.:.:.	.:.:.:.:.:.:.:.:.:.:.	.:.:.:.:.:.:.:.:.:.:.	.:.:.:.:.:.:.:.:.:.:.	.:.:.:.:.:.:.:.:.:.:.	.:.:.:.:.:.:.:.:.:.:.	.:.:.:.:.:.:.:.:.:.:.	.:.:.:.:.:.:.:.:.:.:.	.:.:.:.:.:.:.:.:.:.:.	.:.:.:.:.:.:.:.:.:.:.	.:.:.:.:.:.:.:.:.:.:.	.:.:.:.:.:.:.:.:.:.:.	.:.:.:.:.:.:.:.:.:.:.	.:.:.:.:.:.:.:.:.:.:.	.:.:.:.:.:.:.:.:.:.:.	.:.:.:.:.:.:.:.:.:.:.	.:.:.:.:.:.:.:.:.:.:.	.:.:.:.:.:.:.:.:.:.:.	.:.:.:.:.:.:.:.:.:.:.	.:.:.:.:.:.:.:.:.:.:.	.:.:.:.:.:.:.:.:.:.:.	.:.:.:.:.:.:.:.:.:.:.	.:.:.:.:.:.:.:.:.:.:.	.:.:.:.:.:.:.:.:.:.:.	.:.:.:.:.:.:.:.:.:.:.	.:.:.:.:.:.:.:.:.:.:.	.:.:.:.:.:.:.:.:.:.:.	.:.:.:.:.:.:.:.:.:.:.	.:.:.:.:.:.:.:.:.:.:.	.:.:.:.:.:.:.:.:.:.:.	.:.:.:.:.:.:.:.:.:.:.	.:.:.:.:.:.:.:.:.:.:.	.:.:.:.:.:.:.:.:.:.:.	.:.:.:.:.:.:.:.:.:.:.	.:.:.:.:.:.:.:.:.:.:.	.:.:.:.:.:.:.:.:.:.:.	.:.:.:.:.:.:.:.:.:.:.	.:.:.:.:.:.:.:.:.:.:.	.:.:.:.:.:.:.:.:.:.:.	.:.:.:.:.:.:.:.:.:.:.	.:.:.:.:.:.:.:.:.:.:.	.:.:.:.:.:.:.:.:.:.:.	.:.:.:.:.:.:.:.:.:.:.	.:.:.:.:.:.:.:.:.:.:.	.:.:.:.:.:.:.:.:.:.:.	.:.:.:.:.:.:.:.:.:.:.	.:.:.:.:.:.:.:.:.:.:.	.:.:.:.:.:.:.:.:.:.:.	.:.:.:.:.:.:.:.:.:.:.	.:.:.:.:.:.:.:.:.:.:.	.:.:.:.:.:.:.:.:.:.:.	.:.:.:.:.:.:.:.:.:.:.	.:.:.:.:.:.:.:.:.:.:.	.:.:.:.:.:.:.:.:.:.:.	.:.:.:.:.:.:.:.:.:.:.	.:.:.:.:.:.:.:.:.:.:.	.:.:.:.:.:.:.:.:.:.:.	.:.:.:.:.:.:.:.:.:.:.	.:.:.:.:.:.:.:.:.:.:.	.:.:.:.:.:.:.:.:.:.:.	.:.:.:.:.:.:.:.:.:.:.	.:.:.:.:.:.:.:.:.:.:.	.:.:.:.:.:.:.:.:.:.:.	.:.:.:.:.:.:.:.:.:.:.	.:.:.:.:.:.:.:.:.:.:.	.:.:.:.:.:.:.:.:.:.:.	.:.:.:.:.:.:.:.:.:.:.	.:.:.:.:.:.:.:.:.:.:.	.:.:.:.:.:.:.:.:.:.:.	.:.:.:.:.:.:.:.:.:.:.	.:.:.:.:.:.:.:.:.:.:.	.:.:.:.:.:.:.:.:.:.:.	.:.:.:.:.:.:.:.:.:.:.	.:.:.:.:.:.:.:.:.:.:.	.:.:.:.:.:.:.:.:.:.:.	.:.:.:.:.:.:.:.:.:.:.	.:.:.:.:.:.:.:.:.:.:.	.:.:.:.:.:.:.:.:.:.:.	.:.:.:.:.:.:.:.:.:.:.	.:.:.:.:.:.:.:.:.:.:.	.:.:.:.:.:.:.:.:.:.:.	.:.:.:.:.:.:.:.:.:.:.	.:.:.:.:.:.:.:.:.:.:.	.:.:.:.:.:.:.:.:.:.:.	.:.:.:.:.:.:.:.:.:.:.	.:.:.:.:.:.:.:.:.:.:.	.:.:.:.:.:.:.:.:.:.:.	.:.:.:.:.:.:.:.:.:.:.	.:.:.:.:.:.:.:.:.:.:.	.:.:.:.:.:.:.:.:.:.:.	.:.:.:.:.:.:.:.:.:.:.	.:.:.:.:.:.:.:.:.:.:.	.:.:.:.:.:.:.:.:.:.:.	.:.:.:.:.:.:.:.:.:.:.	.:.:.:.:.:.:.:.:.:.:.	.:.:.:.:.:.:.:.:.:.:.	.:.:.:.:.:.:.:.:.:.:.	.:.:.:.:.:.:.:.:.:.:.	.:.:.:.:.:.:.:.:.:.:.	.:.:.:.:.:.:.:.:.:.:.	.:.:.:.:.:.:.:.:.:.:.	.:.:.:.:.:.:.:.:.:.:.	.:.:.:.:.:.:.:.:.:.:.	.:.:.:.:.:.:.:.:.:.:.	.:.:.:.:.:.:.:.:.:.:.	.:.:.:.:.:.:.:.:.:.:.	.:.:.:.:.:.:.:.:.:.:.	.:.:.:.:.:.:.:.:.:.:.	.:.:.:.:.:.:.:.:.:.:.	.:.:.:.:.:.:.:.:.:.:.	.:.:.:.:.:.:.:.:.:.:.	.:.:.:.:.:.:.:.:.:.:.	.:.:.:.:.:.:.:.:.:.:.	.:.:.:.:.:.:.:.:.:.:.	.:.:.:.:.:.:.:.:.:.:.	.:.:.:.:.:.:.:.:.:.:.	.:.:.:.:.:.:.:.:.:.:.	.:.:.:.:.:.:.:.:.:.:.	.:.:.:.:.:.:.:.:.:.:.	.:.:.:.:.:.:.:.:.:.:.	.:.:.:.:.:.:.:.:.:.:.	.:.:.:.:.:.:.:.:.:.:.	.:.:.:.:.:.:.:.:.:.:.	.:.:.:.:.:.:.:.:.:.:.	.:.:.:.:.:.:.:.:.:.:.	.:.:.:.:.:.:.:.:.:.:.	.:.:.:.:.:.:.:.:.:.:.	.:.:.:.:.:.:.:.:.:.:.	.:.:.:.:.:.:.:.:.:.:.	.:.:.:.:.:.:.:.:.:.:.	.:.:.:.:.:.:.:.:.:.:.	.:.:.:.:.:.:.:.:.:.:.	.:.:.:.:.:.:.:.:.:.:.	.:.:.:.:.:.:.:.:.:.:.	.:.:.:.:.:.:.:.:.:.:.	.:.:.:.:.:.:.:.:.:.:.	.:.:.:.:.:.:.:.:.:.:.	.:.:.:.:.:.:.:.:.:.:.	.:.:.:.:.:.:.:.:.:.:.	.:.:.:.:.:.:.:.:.:.:.	.:.:.:.:.:.:.:.:.:.:.	.:.:.:.:.:.:.:.:.:.:.	.:.:.:.:.:.:.:.:.:.:.	.:.:.:.:.:.:.:.:.:.:.	.:.:.:.:.:.:.:.:.:.:.	.:.:.:.:.:.:.:.:.:.:.	.:.:.:.:.:.:.:.:.:.:.	.:.:.:.:.:.:.:.:.:.:.	.:.:.:.:.:.:.:.:.:.:.	.:.:.:.:.:.:.:.:.:.:.	.:.:.:.:.:.:.:.:.:.:.	.:.:.:.:.:.:.:.:.:.:.	.:.:.:.:.:.:.:.:.:.:.	.:.:.:.:.:.:.:.:.:.:.	.:.:.:.:.:.:.:.:.:.:.	.:.:.:.:.:.:.:.:.:.:.	.:.:.:.:.:.:.:.:.:.:.	.:.:.:.:.:.:.:.:.:.:.	.:.:.:.:.:.:.:.:.:.:.	.:.:.:.:.:.:.:.:.:.:.	.:.:.:.:.:.:.:.:.:.:.	.:.:.:.:.:.:.:.:.:.:.	.:.:.:.:.:.:.:.:.:.:.	.:.:.:.:.:.:.:.:.:.:.	.:.:.:.:.:.:.:.:.:.:.	.:.:.:.:.:.:.:.:.:.:.	.:.:.:.:.:.:.:.:.:.:.	.:.:.:.:.:.:.:.:.:.:.	.:.:.:.:.:.:.:.:.:.:.	.:.:.:.:.:.:.:.:.:.:.	.:.:.:.:.:.:.:.:.:.:.	.:.:.:.:.:.:.:.:.:.:.	.:.:.:.:.:.:.:.:.:.:.	.:.:.:.:.:.:.:.:.:.:.	.:.:.:.:.:.:.:.:.:.:.	.:.:.:.:.:.:.:.:.:.:.	.:.:.:.:.:.:.:.:.:.:.	.:.:.:.:.:.:.:.:.:.:.	.:.:.:.:.:.:.:.:.:.:.	.:.:.:.:.:.:.:.:.:.:.	.:.:.:.:.:.:.:.:.:.:.	.:.:.:.:.:.:.:.:.:.:.	.:.:.:.:.:.:.:.:.:.:.	.:.:.:.:.:.:.:.:.:.:.	.:.:.:.:.:.:.:.:.:.:.	.:.:.:.:.:.:.:.:.:.:.	.:.:.:.:.:.:.:.:.:.:.	.:.:.:.:.:.:.:.:.:.:.	.:.:.:.:.:.:.:.:.:.:.	.:.:.:.:.:.:.:.:.:.:.	.:.:.:.:.:.:.:.:.:.:.	.:.:.:.:.:.:.:.:.:.:.	.:.:.:.:.:.:.:.:.:.:.	.:.:.:.:.:.:.:.:.:.:.	.:.:.:.:.:.:.:.:.:.:.	.:.:.:.:.:.:.:.:.:.:.	.:.:.:.:.:.:.:.:.:.:.	.:.:.:.:.:.:.:.:.:.:.	.:.:.:.:.:.:.:.:.:.:.	.:.:.:.:.:.:.:.:.:.:.	.:.:.:.:.:.:.:.:.:.:.	.:.:.:.:.:.:.:.:.:.:.	.:.:.:.:.:.:.:.:.:.:.	.:.:.:.:.:.:.:.:.:.:.	.:.:.:.:.:.:.:.:.:.:.	.:.:.:.:.:.:.:.:.:.:.	.:.:.:.:.:.:.:.:.:.:.	.:.:.:.:.:.:.:.:.:.:.	.:.:.:.:.:.:.:.:.:.:.	.:.:.:.:.:.:.:.:.:.:.	.:.:.:.:.:.:.:.:.:.:.	.:.:.:.:.:.:.:.:.:.:.	.:.:.:.:.:.:.:.:.:.:.	.:.:.:.:.:.:.:.:.:.:.	.:.:.:.:.:.:.:.:.:.:.	.:.:.:.:.:.:.:.:.:.:.	.:.:.:.:.:.:.:.:.:.:.	.:.:.:.:.:.:.:.:.:.:.	.:.:.:.:.:.:.:.:.:.:.	.:.:.:.:.:.:.:.:.:.:.	.:.:.:.:.:.:.:.:.:.:.	.:.:.:.:.:.:.:.:.:.:.	.:.:.:.:.:.:.:.:.:.:.	.:.:.:.:.:.:.:.:.:.:.	.:.:.:.:.:.:.:.:.:.:.	.:.:.:.:.:.:.:.:.:.:.	.:.:.:.:.:.:.:.:.:.:.	.:.:.:.:.:.:.:.:.:.:.	.:.:.:.:.:.:.:.:.:.:.	.:.:.:.:.:.:.:.:.:.:.	.:.:.:.:.:.:.:.:.:.:.	.:.:.:.:.:.:.:.:.:.:.	.:.:.:.:.:.:.:.:.:.:.	.:.:.:.:.:.:.:.:.:.:.	.:.:.:.:.:.:.:.:.:.:.	.:.:.:.:.:.:.:.:.:.:.	.:.:.:.:.:.:.:.:.:.:.	.:.:.:.:.:.:.:.:.:.:.	.:.:.:.:.:.:.:.:.:.:.	.:.:.:.:.:.:.:.:.:.:.	.:.:.:.:.:.:.:.:.:.:.	.:.:.:.:.:.:.:.:.:.:.	.:.:.:.:.:.:.:.:.:.:.	.:.:.:.:.:.:.:.:.:.:.	.:.:.:.:.:.:.:.:.:.:.	.:.:.:.:.:.:.:.:.:.:.	.:.:.:.:.:.:.:.:.:.:.	.:.:.:.:.:.:.:.:.:.:.	.:.:.:.:.:.:.:.:.:.:.	.:.:.:.:.:.:.:.:.:.:.	.:.:.:.:.:.:.:.:.:.:.	.:.:.:.:.:.:.:.:.:.:.	.:.:.:.:.:.:.:.:.:.:.	.:.:.:.:.:.:.:.:.:.:.	.:.:.:.:.:.:.:.:.:.:.	.:.:.:.:.:.:.:.:.:.:.	.:.:.:.:.:.:.:.:.:.:.	.:.:.:.:.:.:.:.:.:.:.	.:.:.:.:.:.:.:.:.:.:.	.:.:.:.:.:.:.:.:.:.:.	.:.:.:.:.:.:.:.:.:.:.	.:.:.:.:.:.:.:.:.:.:.	.:.:.:.:.:.:.:.:.:.:.	.:.:.:.:.:.:.:.:.:.:.	.:.:.:.:.:.:.:.:.:.:.	.:.:.:.:.:.:.:.:.:.:.	.:.:.:.:.:.:.:.:.:.:.	.:.:.:.:.:.:.:.:.:.:.	.:.:.:.:.:.:.:.:.:.:.	.:.:.:.:.:.:.:.:.:.:.	.:.:.:.:.:.:.:.:.:.:.	.:.:.:.:.:.:.:.:.:.:.	.:.:.:.:.:.:.:.:.:.:.	.:.:.:.:.:.:.:.:.:.:.	.:.:.:.:.:.:.:.:.:.:.	.:.:.:.:.:.:.:.:.:.:.	.:.:.:.:.:.:.:.:.:.:.	.:.:.:.:.:.:.:.:.:.:.	.:.:.:.:.:.:.:.:.:.:.	.:.:.:.:.:.:.:.:.:.:.	.:.:.:.:.:.:.:.:.:.:.	.:.:.:.:.:.:.:.:.:.:.	.:.:.:.:.:.:.:.:.:.:.	.:.:.:.:.:.:.:.:.:.:.	.:.:.:.:.:.:.:.:.:.:.	.:.:.:.:.:.:.:.:.:.:.	.:.:.:.:.:.:.:.:.:.:.	.:.:.:.:.:.:.:.:.:.:.	.:.:.:.:.:.:.:.:.:.:.	.:.:.:.:.:.:.:.:.:.:.	.:.:.:.:.:.:.:.:.:.:.	.:.:.:.:.:.:.:.:.:.:.	.:.:.:.:.:.:.:.:.:.:.	.:.:.:.:.:.:.:.:.:.:.	.:.:.:.:.:.:.:.:.:.:.	.:.:.:.:.:.:.:.:.:.:.	.:.:.:.:.:.:.:.:.:.:.	.:.:.:.:.:.:.:.:.:.:.	.:.:.:.:.:.:.:.:.:.:.	.:.:.:.:.:.:.:.:.:.:.	.:.:.:.:.:.:.:.:.:.:.	.:.:.:.:.:.:.:.:.:.:.	.:.:.:.:.:.:.:.:.:.:.	.:.:.:.:.:.:.:.:.:.:.	.:.:.:.:.:.:.:.:.:.:.	.:.:.:.:.:.:.:.:.:.:.	.:.:.:.:.:.:.:.:.:.:.	.:.:.:.:.:.:.:.:.:.:.	.:.:.:.:.:.:.:.:.:.:.	.:.:.:.:.:.:.:.:.:.:.	.:.:.:.:.:.:.:.:.:.:.	.:.:.:.:.:.:.:.:.:.:.	.:.:.:.:.:.:.:.:.:.:.	.:.:.:.:.:.:.:.:.:.:.	.:.:.:.:.:.:.:.:.:.:.	.:.:.:.:.:.:.:.:.:.:.	.:.:.:.:.:.:.:.:.:.:.	.:.:.:.:.:.:.:.:.:.:.	.:.:.:.:.:.:.:.:.:.:.	.:.:.:.:.:.:.:.:.:.:.	.:.:.:.:.:.:.:.:.:.:.	.:.:.:.:.:.:.:.:.:.:.	.:.:.:.:.:.:.:.:.:.:.	.:.:.:.:.:.:.:.:.:.:.	.:.:.:.:.:.:.:.:.:.:.	.:.:.:.:.:.:.:.:.:.:.	.:.:.:.:.:.:.:.:.:.:.	.:.:.:.:.:.:.:.:.:.:.	.:.:.:.:.:.:.:.:.:.:.	.:.:.:.:.:.:.:.:.:.:.	.:.:.:.:.:.:.:.:.:.:.	.:.:.:.:.:.:.:.:.:.:.	.:.:.:.:.:.:.:.:.:.:.	.:.:.:.:.:.:.:.:.:.:.	.:.:.:.:.:.:.:.:.:.:.	.:.:.:.:.:.:.:.:.:.:.	.:.:.:.:.:.:.:.:.:.:.	.:.:.:.:.:.:.:.:.:.:.	.:.:.:.:.:.:.:.:.:.:.	.:.:.:.:.:.:.:.:.:.:.	.:.:.:.:.:.:.:.:.:.:.	.:.:.:.:.:.:.:.:.:.:.	.:.:.:.:.:.:.:.:.:.:.	.:.:.:.:.:.:.:.:.:.:.	.:.:.:.:.:.:.:.:.:.:.	.:.:.:.:.:.:.:.:.:.:.	.:.:.:.:.:.:.:.:.:.:.	.:.:.:.:.:.:.:.:.:.:.	.:.:.:.:.:.:.:.:.:.:.	.:.:.:.:.:.:.:.:.:.:.	.:.:.:.:.:.:.:.:.:.:.	.:.:.:.:.:.:.:.:.:.:.	.:.:.:.:.:.:.:.:.:.:.	.:.:.:.:.:.:.:.:.:.:.	.:.:.:.:.:.:.:.:.:.:.	.:.:.:.:.:.:.:.:.:.:.	.:.:.:.:.:.:.:.:.:.:.	.:.:.:.:.:.:.:.:.:.:.	.:.:.:.:.:.:.:.:.:.:.	.:.:.:.:.:.:.:.:.:.:.	.:.:.:.:.:.:.:.:.:.:.	.:.:.:.:.:.:.:.:.:.:.	.:.:.:.:.:.:.:.:.:.:.	.:.:.:.:.:.:.:.:.:.:.	.:.:.:.:.:.:.:.:.:.:.	.:.:.:.:.:.:.:.:.:.:.	.:.:.:.:.:.:.:.:.:.:.	.:.:.:.:.:.:.:.:.:.:.	.:.:.:.:.:.:.:.:.:.:.	.:.:.:.:.:.:.:.:.:.:.	.:.:.:.:.:.:.:.:.:.:.	.:.:.:.:.:.:.:.:.:.:.	.:.:.:.:.:.:.:.:.:.:.	.:.:.:.:.:.:.:.:.:.:.	.:.:.:.:.:.:.:.:.:.:.	.:.:.:.:.:.:.:.:.:.:.	.:.:.:.:.:.:.:.:.:.:.	.:.:.:.:.:.:.:.:.:.:.	.:.:.:.:.:.:.:.:.:.:.	.:.:.:.:.:.:.:.:.:.:.	.:.:.:.:.:.:.:.:.:.:.	.:.:.:.:.:.:.:.:.:.:.	.:.:.:.:.:.:.:.:.:.:.	.:.:.:.:.:.:.:.:.:.:.	.:.:.:.:.:.:.:.:.:.:.	.:.:.:.:.:.:.:.:.:.:.	.:.:.:.:.:.:.:.:.:.:.	.:.:.:.:.:.:.:.:.:.:.	.:.:.:.:.:.:.:.:.:.:.	.:.:.:.:.:.:.:.:.:.:.	.:.:.:.:.:.:.:.:.:.:.	.:.:.:.:.:.:.:.:.:.:.	.:.:.:.:.:.:.:.:.:.:.	.:.:.:.:.:.:.:.:.:.:.	.:.:.:.:.:.:.:.:.:.:.	.:.:.:.:.:.:.:.:.:.:.	.:.:.:.:.:.:.:.:.:.:.	.:.:.:.:.:.:.:.:.:.:.	.:.:.:.:.:.:.:.:.:.:.	.:.:.:.:.:.:.:.:.:.:.	.:.:.:.:.:.:.:.:.:.:.	.:.:.:.:.:.:.:.:.:.:.	.:.:.:.:.:.:.:.:.:.:.	.:.:.:.:.:.:.:.:.:.:.	.:.:.:.:.:.:.:.:.:.:.	.:.:.:.:.:.:.:.:.:.:.	.:.:.:.:.:.:.:.:.:.:.	.:.:.:.:.:.:.:.:.:.:.	.:.:.:.:.:.:.:.:.:.:.	.:.:.:.:.:.:.:.:.:.:.	.:.:.:.:.:.:.:.:.:.:.	.:.:.:.:.:.:.:.:.:.:.	.:.:.:.:.:.:.:.:.:.:.	.:.:.:.:.:.:.:.:.:.:.	.:.:.:.:.:.:.:.:.:.:.	.:.:.:.:.:.:.:.:.:.:.	.:.:.:.:.:.:.:.:.:.:.	.:.:.:.:.:.:.:.:.:.:.	.:.:.:.:.:.:.:.:.:.:.	.:.:.:.:.:.:.:.:.:.:.	.:.:.:.:.:.:.:.:.:.:.	.:.:.:.:.:.:.:.:.:.:.	.:.:.:.:.:.:.:.:.:.:.	.:.:.:.:.:.:.:.:.:.:.	.:.:.:.:.:.:.:.:.:.:.	.:.:.:.:.:.:.:.:.:.:.	.:.:.:.:.:.:.:.:.:.:.	.:.:.:.:.:.:.:.:.:.:.	.:.:.:.:.:.:.:.:.:.:.	.:.:.:.:.:.:.:.:.:.:.	.:.:.:.:.:.:.:.:.:.:.	.:.:.:.:.:.:.:.:.:.:.	.:.:.:.:.:.:.:.:.:.:.	.:.:.:.:.:.:.:.:.:.:.	.:.:.:.:.:.:.:.:.:.:.	.:.:.:.:.:.:.:.:.:.:.	.:.:.:.:.:.:.:.:.:.:.	.:.:.:.:.:.:.:.:.:.:.	.:.:.:.:.:.:.:.:.:.:.	.:.:.:.:.:.:.:.:.:.:.	.:.:.:.:.:.:.:.:.:.:.	.:.:.:.:.:.:.:.:.:.:.	.:.:.:.:.:.:.:.:.:.:.	.:.:.:.:.:.:.:.:.:.:.	.:.:.:.:.:.:.:.:.:.:.	.:.:.:.:.:.:.:.:.:.:.	.:.:.:.:.:.:.:.:.:.:.	.:.:.:.:.:.:.:.:.:.:.	.:.:.:.:.:.:.:.:.:.:.	.:.:.:.:.:.:.:.:.:.:.	.:.:.:.:.:.:.:.:.:.:.	.:.:.:.:.:.:.:.:.:.:.	.:.:.:.:.:.:.:.:.:.:.	.:.:.:.:.:.:.:.:.:.:.	.:.:.:.:.:.:.:.:.:.:.	.:.:.:.:.:.:.:.:.:.:.	.:.:.:.:.:.:.:.:.:.:.	.:.:.:.:.:.:.:.:.:.:.	.:.:.:.:.:.:.:.:.:.:.	.:.:.:.:.:.:.:.:.:.:.	.:.:.:.:.:.:.:.:.:.:.	.:.:.:.:.:.:.:.:.:.:.	.:.:.:.:.:.:.:.:.:.:.	.:.:.:.:.:.:.:.:.:.:.	.:.:.:.:.:.:.:.:.:.:.	.:.:.:.:.:.:.:.:.:.:.	.:.:.:.:.:.:.:.:.:.:.	.:.:.:.:.:.:.:.:.:.:.	.:.:.:.:.:.:.:.:.:.:.	.:.:.:.:.:.:.:.:.:.:.	.:.:.:.:.:.:.:.:.:.:.	.:.:.:.:.:.:.:.:.:.:.	.:.:.:.:.:.:.:.:.:.:.	.:.:.:.:.:.:.:.:.:.:.	.:.:.:.:.:.:.:.:.:.:.	.:.:.:.:.:.:.:.:.:.:.	.:.:.:.:.:.:.:.:.:.:.	.:.:.:.:.:.:.:.:.:.:.	.:.:.:.:.:.:.:.:.:.:.	.:.:.:.:.:.:.:.:.:.:.	.:.:.:.:.:.:.:.:.:.:.	.:.:.:.:.:.:.:.:.:.:.	.:.:.:.:.:.:.:.:.:.:.	.:.:.:.:.:.:.:.:.:.:.	.:.:.:.:.:.:.:.:.:.:.	.:.:.:.:.:.:.:.:.:.:.	.:.:.:.:.:.:.:.:.:.:.	.:.:.:.:.:.:.:.:.:.:.	.:.:.:.:.:.:.:.:.:.:.	.:.:.:.:.:.:.:.:.:.:.	.:.:.:.:.:.:.:.:.:.:.	.:.:.:.:.:.:.:.:.:.:.	.:.:.:.:.:.:.:.:.:.:.	.:.:.:.:.:.:.:.:.:.:.	.:.:.:.:.:.:.:.:.:.:.	.:.:.:.:.:.:.:.:.:.:.	.:.:.:.:.:.:.:.:.:.:.	.:.:.:.:.:.:.:.:.:.:.	.:.:.:.:.:.:.:.:.:.:.	.:.:.:.:.:.:.:.:.:.:.	.:.:.:.:.:.:.:.:.:.:.	.:.:.:.:.:.:.:.:.:.:.	.:.:.:.:.:.:.:.:.:.:.	.:.:.:.:.:.:.:.:.:.:.	.:.:.:.:.:.:.:.:.:.:.	.:.:.:.:.:.:.:.:.:.:.	.:.:.:.:.:.:.:.:.:.:.	.:.:.:.:.:.:.:.:.:.:.	.:.:.:.:.:.:.:.:.:.:.	.:.:.:.:.:.:.:.:.:.:.	.:.:.:.:.:.:.:.:.:.:.	.:.:.:.:.:.:.:.:.:.:.	.:.:.:.:.:.:.:.:.:.:.	.:.:.:.:.:.:.:.:.:.:.	.:.:.:.:.:.:.:.:.:.:.	.:.:.:.:.:.:.:.:.:.:.	.:.:.:.:.:.:.:.:.:.:.	.:.:.:.:.:.:.:.:.:.:.	.:.:.:.:.:.:.:.:.:.:.	.:.:.:.:.:.:.:.:.:.:.	.:.:.:.:.:.:.:.:.:.:.	.:.:.:.:.:.:.:.:.:.:.	.:.:.:.:.:.:.:.:.:.:.	.:.:.:.:.:.:.:.:.:.:.	.:.:.:.:.:.:.:.:.:.:.	.:.:.:.:.:.:.:.:.:.:.	.:.:.:.:.:.:.:.:.:.:.	.:.:.:.:.:.:.:.:.:.:.	.:.:.:.:.:.:.:.:.:.:.	.:.:.:.:.:.:.:.:.:.:.	.:.:.:.:.:.:.:.:.:.:.	.:.:.:.:.:.:.:.:.:.:.	.:.:.:.:.:.:.:.:.:.:.	.:.:.:.:.:.:.:.:.:.:.	.:.:.:.:.:.:.:.:.:.:.	.:.:.:.:.:.:.:.:.:.:.	.:.:.:.:.:.:.:.:.:.:.	.:.:.:.:.:.:.:.:.:.:.	.:.:.:.:.:.:.:.:.:.:.	.:.:.:.:.:.:.:.:.:.:.	.:.:.:.:.:.:.:.:.:.:.	.:.:.:.:.:.:.:.:.:.:.	.:.:.:.:.:.:.:.:.:.:.	.:.:.:.:.:.:.:.:.:.:.	.:.:.:.:.:.:.:.:.:.:.	.:.:.:.:.:.:.:.:.:.:.	.:.:.:.:.:.:.:.:.:.:.	.:.:.:.:.:.:.:.:.:.:.	.:.:.:.:.:.:.:.:.:.:.	.:.:.:.:.:.:.:.:.:.:.	.:.:.:.:.:.:.:.:.:.:.	.:.:.:.:.:.:.:.:.:.:.	.:.:.:.:.:.:.:.:.:.:.	.:.:.:.:.:.:.:.:.:.:.	.:.:.:.:.:.:.:.:.:.:.	.:.:.:.:.:.:.:.:.:.:.	.:.:.:.:.:.:.:.:.:.:.	.:.:.:.:.:.:.:.:.:.:.	.:.:.:.:.:.:.:.:.:.:.	.:.:.:.:.:.:.:.:.:.:.	.:.:.:.:.:.:.:.:.:.:.	.:.:.:.:.:.:.:.:.:.:.	.:.:.:.:.:.:.:.:.:.:.	.:.:.:.:.:.:.:.:.:.:.	.:.:.:.:.:.:.:.:.:.:.	.:.:.:.:.:.:.:.:.:.:.	.:.:.:.:.:.:.:.:.:.:.	.:.:.:.:.:.:.:.:.:.:.	.:.:.:.:.:.:.:.:.:.:.	.:.:.:.:.:.:.:.:.:.:.	.:.:.:.:.:.:.:.:.:.:.	.:.:.:.:.:.:.:.:.:.:.	.:.:.:.:.:.:.:.:.:.:.	.:.:.:.:.:.:.:.:.:.:.	.:.:.:.:.:.:.:.:.:.:.	.:.:.:.:.:.:.:.:.:.:.	.:.:.:.:.:.:.:.:.:.:.	.:.:.:.:.:.:.:.:.:.:.	.:.:.:.:.:.:.:.:.:.:.	.:.:.:.:.:.:.:.:.:.:.	.:.:.:.:.:.:.:.:.:.:.	.:.:.:.:.:.:.:.:.:.:.	.:.:.:.:.:.:.:.:.:.:.	.:.:.:.:.:.:.:.:.:.:.	.:.:.:.:.:.:.:.:.:.:.	.:.:.:.:.:.:.:.:.:.:.	.:.:.:.:.:.:.:.:.:.:.	.:.:.:.:.:.:.:.:.:.:.	.:.:.:.:.:.:.:.:.:.:.	.:.:.:.:.:.:.:.:.:.:.	.:.:.:.:.:.:.:.:.:.:.	.:.:.:.:.:.:.:.:.:.:.	.:.:.:.:.:.:.:.:.:.:.	.:.:.:.:.:.:.:.:.:.:.	.:.:.:.:.:.:.:.:.:.:.	.:.:.:.:.:.:.:.:.:.:.	.:.:.:.:.:.:.:.:.:.:.	.:.:.:.:.:.:.:.:.:.:.	.:.:.:.:.:.:.:.:.:.:.	.:.:.:.:.:.:.:.:.:.:.	.:.:.:.:.:.:.:.:.:.:.	.:.:.:.:.:.:.:.:.:.:.	.:.:.:.:.:.:.:.:.:.:.	.:.:.:.:.:.:.:.:.:.:.	.:.:.:.:.:.:.:.:.:.:.	.:.:.:.:.:.:.:.:.:.:.	.:.:.:.:.:.:.:.:.:.:.	.:.:.:.:.:.:.:.:.:.:.	.:.:.:.:.:.:.:.:.:.:.	.:.:.:.:.:.:.:.:.:.:.	.:.:.:.:.:.:.:.:.:.:.	.:.:.:.:.:.:.:.:.:.:.	.:.:.:.:.:.:.:.:.:.:.	.:.:.:.:.:.:.:.:.:.:.	.:.:.:.:.:.:.:.:.:.:.	.:.:.:.:.:.:.:.:.:.:.	.:.:.:.:.:.:.:.:.:.:.	.:.:.:.:.:.:.:.:.:.:.	.:.:.:.:.:.:.:.:.:.:.	.:.:.:.:.:.:.:.:.:.:.	.:.:.:.:.:.:.:.:.:.:.	.:.:.:.:.:.:.:.:.:.:.	.:.:.:.:.:.:.:.:.:.:.	.:.:.:.:.:.:.:.:.:.:.	.:.:.:.:.:.:.:.:.:.:.	.:.:.:.:.:.:.:.:.:.:.	.:.:.:.:.:.:.:.:.:.:.	.:.:.:.:.:.:.:.:.:.:.	.:.:.:.:.:.:.:.:.:.:.	.:.:.:.:.:.:.:.:.:.:.	.:.:.:.:.:.:.:.:.:.:.	.:.:.:.:.:.:.:.:.:.:.	.:.:.:.:.:.:.:.:.:.:.	.:.:.:.:.:.:.:.:.:.:.	.:.:.:.:.:.:.:.:.:.:.	.:.:.:.:.:.:.:.:.:.:.	.:.:.:.:.:.:.:.:.:.:.	.:.:.:.:.:.:.:.:.:.:.	.:.:.:.:.:.:.:.:.:.:.	.:.:.:.:.:.:.:.:.:.:.	.:.:.:.:.:.:.:.:.:.:.	.:.:.:.:.:.:.:.:.:.:.	.:.:.:.:.:.:.:.:.:.:.	.:.:.:.:.:.:.:.:.:.:.	.:.:.:.:.:.:.:.:.:.:.	.:.:.:.:.:.:.:.:.:.:.	.:.:.:.:.:.:.:.:.:.:.	.:.:.:.:.:.:.:.:.:.:.	.:.:.:.:.:.:.:.:.:.:.	.:.:.:.:.:.:.:.:.:.:.	.:.:.:.:.:.:.:.:.:.:.	.:.:.:.:.:.:.:.:.:.:.	.:.:.:.:.:.:.:.:.:.:.	.:.:.:.:.:.:.:.:.:.:.	.:.:.:.:.:.:.:.:.:.:.	.:.:.:.:.:.:.:.:.:.:.	.:.:.:.:.:.:.:.:.:.:.	.:.:.:.:.:.:.:.:.:.:.	.:.:.:.:.:.:.:.:.:.:.	.:.:.:.:.:.:.:.:.:.:.	.:.:.:.:.:.:.:.:.:.:.	.:.:.:.:.:.:.:.:.:.:.	.:.:.:.:.:.:.:.:.:.:.	.:.:.:.:.:.:.:.:.:.:.	.:.:.:.:.:.:.:.:.:.:.	.:.:.:.:.:.:.:.:.:.:.	.:.:.:.:.:.:.:.:.:.:.	.:.:.:.:.:.:.:.:.:.:.	.:.:.:.:.:.:.:.:.:.:.	.:.:.:.:.:.:.:.:.:.:.	.:.:.:.:.:.:.:.:.:.:.	.:.:.:.:.:.:.:.:.:.:.	.:.:.:.:.:.:.:.:.:.:.	.:.:.:.:.:.:.:.:.:.:.	.:.:.:.:.:.:.:.:.:.:.	.:.:.:.:.:.:.:.:.:.:.	.:.:.:.:.:.:.:.:.:.:.	.:.:.:.:.:.:.:.:.:.:.	.:.:.:.:.:.:.:.:.:.:.	.:.:.:.:.:.:.:.:.:.:.	.:.:.:.:.:.:.:.:.:.:.	.:.:.:.:.:.:.:.:.:.:.	.:.:.:.:.:.:.:.:.:.:.	.:.:.:.:.:.:.:.:.:.:.	.:.:.:.:.:.:.:.:.:.:.	.:.:.:.:.:.:.:.:.:.:.	.:.:.:.:.:.:.:.:.:.:.	.:.:.:.:.:.:.:.:.:.:.	.:.:.:.:.:.:.:.:.:.:.	.:.:.:.:.:.:.:.:.:.:.	.:.:.:.:.:.:.:.:.:.:.	.:.:.:.:.:.:.:.:.:.:.	.:.:.:.:.:.:.:.:.:.:.	.:.:.:.:.:.:.:.:.:.:.	.:.:.:.:.:.:.:.:.:.:.	.:.:.:.:.:.:.:.:.:.:.	.:.:.:.:.:.:.:.:.:.:.	.:.:.:.:.:.:.:.:.:.:.	.:.:.:.:.:.:.:.:.:.:.	.:.:.:.:.:.:.:.:.:.:.	.:.:.:.:.:.:.:.:.:.:.	.:.:.:.:.:.:.:.:.:.:.	.:.:.:.:.:.:.:.:.:.:.	.:.:.:.:.:.:.:.:.:.:.	.:.:.:.:.:.:.:.:.:.:.	.:.:.:.:.:.:.:.:.:.:.	.:.:.:.:.:.:.:.:.:.:.	.:.:.:.:.:.:.:.:.:.:.	.:.:.:.:.:.:.:.:.:.:.	.:.:.:.:.:.:.:.:.:.:.	.:.:.:.:.:.:.:.:.:.:.	.:.:.:.:.:.:.:.:.:.:.	.:.:.:.:.:.:.:.:.:.:.	.:.:.:.:.:.:.:.:.:.:.	.:.:.:.:.:.:.:.:.:.:.	.:.:.:.:.:.:.:.:.:.:.	.:.:.:.:.:.:.:.:.:.:.	.:.:.:.:.:.:.:.:.:.:.	.:.:.:.:.:.:.:.:.:.:.	.:.:.:.:.:.:.:.:.:.:.	.:.:.:.:.:.:.:.:.:.:.	.:.:.:.:.:.:.:.:.:.:.	.:.:.:.:.:.:.:.:.:.:.	.:.:.:.:.:.:.:.:.:.:.	.:.:.:.:.:.:.:.:.:.:.	.:.:.:.:.:.:.:.:.:.:.	.:.:.:.:.:.:.:.:.:.:.	.:.:.:.:.:.:.:.:.:.:.	.:.:.:.:.:.:.:.:.:.:.	.:.:.:.:.:.:.:.:.:.:.	.:.:.:.:.:.:.:.:.:.:.	.:.:.:.:.:.:.:.:.:.:.	.:.:.:.:.:.:.:.:.:.:.	.:.:.:.:.:.:.:.:.:.:.	.:.:.:.:.:.:.:.:.:.:.	.:.:.:.:.:.:.:.:.:.:.	.:.:.:.:.:.:.:.:.:.:.	.:.:.:.:.:.:.:.:.:.:.	.:.:.:.:.:.:.:.:.:.:.	.:.:.:.:.:.:.:.:.:.:.	.:.:.:.:.:.:.:.:.:.:.	.:.:.:.:.:.:.:.:.:.:.	.:.:.:.:.:.:.:.:.:.:.	.:.:.:.:.:.:.:.:.:.:.	.:.:.:.:.:.:.:.:.:.:.	.:.:.:.:.:.:.:.:.:.:.	.:.:.:.:.:.:.:.:.:.:.	.:.:.:.:.:.:.:.:.:.:.	.:.:.:.:.:.:.:.:.:.:.
chrI	30588	.	A	<INS:ME>	.	PASS	SVTYPE=INS;STRAND=-;FAMILY=TY2	GT:END:CLASS:RP_SUPPORT:FREQUENCY:JUNCTION1:JUNCTION1SUPPORT:JUNCTION2:JUNCTION2SUPPORT:FIVE_PRIME_SUPPORT:THREE_PRIME_SUPPORT	.:.:.:.:.:.:.:.:.:.:.	.:.:.:.:.:.:.:.:.:.:.	.:.:.:.:.:.:.:.:.:.:.	.:.:.:.:.:.:.:.:.:.:.	.:.:.:.:.:.:.:.:.:.:.	.:.:.:.:.:.:.:.:.:.:.	.:.:.:.:.:.:.:.:.:.:.	.:.:.:.:.:.:.:.:.:.:.	.:.:.:.:.:.:.:.:.:.:.	.:.:.:.:.:.:.:.:.:.:.	.:.:.:.:.:.:.:.:.:.:.	.:.:.:.:.:.:.:.:.:.:.	.:.:.:.:.:.:.:.:.:.:.	.:.:.:.:.:.:.:.:.:.:.	.:.:.:.:.:.:.:.:.:.:.	.:.:.:.:.:.:.:.:.:.:.	.:.:.:.:.:.:.:.:.:.:.	.:.:.:.:.:.:.:.:.:.:.	.:.:.:.:.:.:.:.:.:.:.	.:.:.:.:.:.:.:.:.:.:.	.:.:.:.:.:.:.:.:.:.:.	.:.:.:.:.:.:.:.:.:.:.	.:.:.:.:.:.:.:.:.:.:.	.:.:.:.:.:.:.:.:.:.:.	.:.:.:.:.:.:.:.:.:.:.	.:.:.:.:.:.:.:.:.:.:.	.:.:.:.:.:.:.:.:.:.:.	.:.:.:.:.:.:.:.:.:.:.	.:.:.:.:.:.:.:.:.:.:.	.:.:.:.:.:.:.:.:.:.:.	.:.:.:.:.:.:.:.:.:.:.	.:.:.:.:.:.:.:.:.:.:.	.:.:.:.:.:.:.:.:.:.:.	.:.:.:.:.:.:.:.:.:.:.	.:.:.:.:.:.:.:.:.:.:.	.:.:.:.:.:.:.:.:.:.:.	.:.:.:.:.:.:.:.:.:.:.	.:.:.:.:.:.:.:.:.:.:.	.:.:.:.:.:.:.:.:.:.:.	.:.:.:.:.:.:.:.:.:.:.	.:.:.:.:.:.:.:.:.:.:.	.:.:.:.:.:.:.:.:.:.:.	.:.:.:.:.:.:.:.:.:.:.	.:.:.:.:.:.:.:.:.:.:.	.:.:.:.:.:.:.:.:.:.:.	.:.:.:.:.:.:.:.:.:.:.	.:.:.:.:.:.:.:.:.:.:.	.:.:.:.:.:.:.:.:.:.:.	.:.:.:.:.:.:.:.:.:.:.	.:.:.:.:.:.:.:.:.:.:.	.:.:.:.:.:.:.:.:.:.:.	.:.:.:.:.:.:.:.:.:.:.	.:.:.:.:.:.:.:.:.:.:.	.:.:.:.:.:.:.:.:.:.:.	.:.:.:.:.:.:.:.:.:.:.	.:.:.:.:.:.:.:.:.:.:.	.:.:.:.:.:.:.:.:.:.:.	.:.:.:.:.:.:.:.:.:.:.	.:.:.:.:.:.:.:.:.:.:.	.:.:.:.:.:.:.:.:.:.:.	.:.:.:.:.:.:.:.:.:.:.	.:.:.:.:.:.:.:.:.:.:.	.:.:.:.:.:.:.:.:.:.:.	.:.:.:.:.:.:.:.:.:.:.	.:.:.:.:.:.:.:.:.:.:.	.:.:.:.:.:.:.:.:.:.:.	.:.:.:.:.:.:.:.:.:.:.	.:.:.:.:.:.:.:.:.:.:.	.:.:.:.:.:.:.:.:.:.:.	.:.:.:.:.:.:.:.:.:.:.	.:.:.:.:.:.:.:.:.:.:.	.:.:.:.:.:.:.:.:.:.:.	.:.:.:.:.:.:.:.:.:.:.	.:.:.:.:.:.:.:.:.:.:.	.:.:.:.:.:.:.:.:.:.:.	.:.:.:.:.:.:.:.:.:.:.	.:.:.:.:.:.:.:.:.:.:.	.:.:.:.:.:.:.:.:.:.:.	.:.:.:.:.:.:.:.:.:.:.	.:.:.:.:.:.:.:.:.:.:.	.:.:.:.:.:.:.:.:.:.:.	.:.:.:.:.:.:.:.:.:.:.	.:.:.:.:.:.:.:.:.:.:.	.:.:.:.:.:.:.:.:.:.:.	.:.:.:.:.:.:.:.:.:.:.	.:.:.:.:.:.:.:.:.:.:.	.:.:.:.:.:.:.:.:.:.:.	.:.:.:.:.:.:.:.:.:.:.	.:.:.:.:.:.:.:.:.:.:.	.:.:.:.:.:.:.:.:.:.:.	.:.:.:.:.:.:.:.:.:.:.	.:.:.:.:.:.:.:.:.:.:.	.:.:.:.:.:.:.:.:.:.:.	.:.:.:.:.:.:.:.:.:.:.	.:.:.:.:.:.:.:.:.:.:.	.:.:.:.:.:.:.:.:.:.:.	.:.:.:.:.:.:.:.:.:.:.	.:.:.:.:.:.:.:.:.:.:.	.:.:.:.:.:.:.:.:.:.:.	.:.:.:.:.:.:.:.:.:.:.	.:.:.:.:.:.:.:.:.:.:.	.:.:.:.:.:.:.:.:.:.:.	.:.:.:.:.:.:.:.:.:.:.	.:.:.:.:.:.:.:.:.:.:.	.:.:.:.:.:.:.:.:.:.:.	.:.:.:.:.:.:.:.:.:.:.	.:.:.:.:.:.:.:.:.:.:.	.:.:.:.:.:.:.:.:.:.:.	.:.:.:.:.:.:.:.:.:.:.	.:.:.:.:.:.:.:.:.:.:.	.:.:.:.:.:.:.:.:.:.:.	.:.:.:.:.:.:.:.:.:.:.	.:.:.:.:.:.:.:.:.:.:.	.:.:.:.:.:.:.:.:.:.:.	.:.:.:.:.:.:.:.:.:.:.	.:.:.:.:.:.:.:.:.:.:.	.:.:.:.:.:.:.:.:.:.:.	.:.:.:.:.:.:.:.:.:.:.	.:.:.:.:.:.:.:.:.:.:.	.:.:.:.:.:.:.:.:.:.:.	.:.:.:.:.:.:.:.:.:.:.	.:.:.:.:.:.:.:.:.:.:.	.:.:.:.:.:.:.:.:.:.:.	.:.:.:.:.:.:.:.:.:.:.	.:.:.:.:.:.:.:.:.:.:.	.:.:.:.:.:.:.:.:.:.:.	.:.:.:.:.:.:.:.:.:.:.	.:.:.:.:.:.:.:.:.:.:.	.:.:.:.:.:.:.:.:.:.:.	.:.:.:.:.:.:.:.:.:.:.	.:.:.:.:.:.:.:.:.:.:.	.:.:.:.:.:.:.:.:.:.:.	.:.:.:.:.:.:.:.:.:.:.	.:.:.:.:.:.:.:.:.:.:.	.:.:.:.:.:.:.:.:.:.:.	.:.:.:.:.:.:.:.:.:.:.	.:.:.:.:.:.:.:.:.:.:.	.:.:.:.:.:.:.:.:.:.:.	.:.:.:.:.:.:.:.:.:.:.	.:.:.:.:.:.:.:.:.:.:.	.:.:.:.:.:.:.:.:.:.:.	.:.:.:.:.:.:.:.:.:.:.	.:.:.:.:.:.:.:.:.:.:.	.:.:.:.:.:.:.:.:.:.:.	.:.:.:.:.:.:.:.:.:.:.	.:.:.:.:.:.:.:.:.:.:.	.:.:.:.:.:.:.:.:.:.:.	.:.:.:.:.:.:.:.:.:.:.	.:.:.:.:.:.:.:.:.:.:.	.:.:.:.:.:.:.:.:.:.:.	.:.:.:.:.:.:.:.:.:.:.	.:.:.:.:.:.:.:.:.:.:.	.:.:.:.:.:.:.:.:.:.:.	.:.:.:.:.:.:.:.:.:.:.	.:.:.:.:.:.:.:.:.:.:.	.:.:.:.:.:.:.:.:.:.:.	.:.:.:.:.:.:.:.:.:.:.	.:.:.:.:.:.:.:.:.:.:.	.:.:.:.:.:.:.:.:.:.:.	.:.:.:.:.:.:.:.:.:.:.	.:.:.:.:.:.:.:.:.:.:.	.:.:.:.:.:.:.:.:.:.:.	.:.:.:.:.:.:.:.:.:.:.	.:.:.:.:.:.:.:.:.:.:.	.:.:.:.:.:.:.:.:.:.:.	.:.:.:.:.:.:.:.:.:.:.	.:.:.:.:.:.:.:.:.:.:.	.:.:.:.:.:.:.:.:.:.:.	.:.:.:.:.:.:.:.:.:.:.	.:.:.:.:.:.:.:.:.:.:.	.:.:.:.:.:.:.:.:.:.:.	.:.:.:.:.:.:.:.:.:.:.	.:.:.:.:.:.:.:.:.:.:.	.:.:.:.:.:.:.:.:.:.:.	.:.:.:.:.:.:.:.:.:.:.	.:.:.:.:.:.:.:.:.:.:.	.:.:.:.:.:.:.:.:.:.:.	.:.:.:.:.:.:.:.:.:.:.	.:.:.:.:.:.:.:.:.:.:.	.:.:.:.:.:.:.:.:.:.:.	.:.:.:.:.:.:.:.:.:.:.	.:.:.:.:.:.:.:.:.:.:.	.:.:.:.:.:.:.:.:.:.:.	.:.:.:.:.:.:.:.:.:.:.	.:.:.:.:.:.:.:.:.:.:.	.:.:.:.:.:.:.:.:.:.:.	.:.:.:.:.:.:.:.:.:.:.	.:.:.:.:.:.:.:.:.:.:.	.:.:.:.:.:.:.:.:.:.:.	.:.:.:.:.:.:.:.:.:.:.	.:.:.:.:.:.:.:.:.:.:.	.:.:.:.:.:.:.:.:.:.:.	.:.:.:.:.:.:.:.:.:.:.	.:.:.:.:.:.:.:.:.:.:.	.:.:.:.:.:.:.:.:.:.:.	.:.:.:.:.:.:.:.:.:.:.	.:.:.:.:.:.:.:.:.:.:.	.:.:.:.:.:.:.:.:.:.:.	.:.:.:.:.:.:.:.:.:.:.	.:.:.:.:.:.:.:.:.:.:.	.:.:.:.:.:.:.:.:.:.:.	.:.:.:.:.:.:.:.:.:.:.	.:.:.:.:.:.:.:.:.:.:.	.:.:.:.:.:.:.:.:.:.:.	.:.:.:.:.:.:.:.:.:.:.	.:.:.:.:.:.:.:.:.:.:.	.:.:.:.:.:.:.:.:.:.:.	.:.:.:.:.:.:.:.:.:.:.	.:.:.:.:.:.:.:.:.:.:.	.:.:.:.:.:.:.:.:.:.:.	.:.:.:.:.:.:.:.:.:.:.	.:.:.:.:.:.:.:.:.:.:.	.:.:.:.:.:.:.:.:.:.:.	.:.:.:.:.:.:.:.:.:.:.	.:.:.:.:.:.:.:.:.:.:.	.:.:.:.:.:.:.:.:.:.:.	.:.:.:.:.:.:.:.:.:.:.	.:.:.:.:.:.:.:.:.:.:.	.:.:.:.:.:.:.:.:.:.:.	.:.:.:.:.:.:.:.:.:.:.	.:.:.:.:.:.:.:.:.:.:.	.:.:.:.:.:.:.:.:.:.:.	.:.:.:.:.:.:.:.:.:.:.	.:.:.:.:.:.:.:.:.:.:.	.:.:.:.:.:.:.:.:.:.:.	.:.:.:.:.:.:.:.:.:.:.	.:.:.:.:.:.:.:.:.:.:.	.:.:.:.:.:.:.:.:.:.:.	.:.:.:.:.:.:.:.:.:.:.	.:.:.:.:.:.:.:.:.:.:.	.:.:.:.:.:.:.:.:.:.:.	.:.:.:.:.:.:.:.:.:.:.	.:.:.:.:.:.:.:.:.:.:.	.:.:.:.:.:.:.:.:.:.:.	.:.:.:.:.:.:.:.:.:.:.	.:.:.:.:.:.:.:.:.:.:.	.:.:.:.:.:.:.:.:.:.:.	.:.:.:.:.:.:.:.:.:.:.	.:.:.:.:.:.:.:.:.:.:.	.:.:.:.:.:.:.:.:.:.:.	.:.:.:.:.:.:.:.:.:.:.	.:.:.:.:.:.:.:.:.:.:.	.:.:.:.:.:.:.:.:.:.:.	.:.:.:.:.:.:.:.:.:.:.	.:.:.:.:.:.:.:.:.:.:.	.:.:.:.:.:.:.:.:.:.:.	.:.:.:.:.:.:.:.:.:.:.	.:.:.:.:.:.:.:.:.:.:.	.:.:.:.:.:.:.:.:.:.:.	.:.:.:.:.:.:.:.:.:.:.	.:.:.:.:.:.:.:.:.:.:.	.:.:.:.:.:.:.:.:.:.:.	.:.:.:.:.:.:.:.:.:.:.	.:.:.:.:.:.:.:.:.:.:.	.:.:.:.:.:.:.:.:.:.:.	.:.:.:.:.:.:.:.:.:.:.	.:.:.:.:.:.:.:.:.:.:.	.:.:.:.:.:.:.:.:.:.:.	.:.:.:.:.:.:.:.:.:.:.	.:.:.:.:.:.:.:.:.:.:.	.:.:.:.:.:.:.:.:.:.:.	.:.:.:.:.:.:.:.:.:.:.	.:.:.:.:.:.:.:.:.:.:.	.:.:.:.:.:.:.:.:.:.:.	.:.:.:.:.:.:.:.:.:.:.	.:.:.:.:.:.:.:.:.:.:.	.:.:.:.:.:.:.:.:.:.:.	.:.:.:.:.:.:.:.:.:.:.	.:.:.:.:.:.:.:.:.:.:.	.:.:.:.:.:.:.:.:.:.:.	.:.:.:.:.:.:.:.:.:.:.	.:.:.:.:.:.:.:.:.:.:.	.:.:.:.:.:.:.:.:.:.:.	.:.:.:.:.:.:.:.:.:.:.	.:.:.:.:.:.:.:.:.:.:.	.:.:.:.:.:.:.:.:.:.:.	.:.:.:.:.:.:.:.:.:.:.	.:.:.:.:.:.:.:.:.:.:.	.:.:.:.:.:.:.:.:.:.:.	.:.:.:.:.:.:.:.:.:.:.	.:.:.:.:.:.:.:.:.:.:.	.:.:.:.:.:.:.:.:.:.:.	.:.:.:.:.:.:.:.:.:.:.	.:.:.:.:.:.:.:.:.:.:.	.:.:.:.:.:.:.:.:.:.:.	.:.:.:.:.:.:.:.:.:.:.	.:.:.:.:.:.:.:.:.:.:.	.:.:.:.:.:.:.:.:.:.:.	.:.:.:.:.:.:.:.:.:.:.	.:.:.:.:.:.:.:.:.:.:.	.:.:.:.:.:.:.:.:.:.:.	.:.:.:.:.:.:.:.:.:.:.	.:.:.:.:.:.:.:.:.:.:.	.:.:.:.:.:.:.:.:.:.:.	.:.:.:.:.:.:.:.:.:.:.	.:.:.:.:.:.:.:.:.:.:.	.:.:.:.:.:.:.:.:.:.:.	.:.:.:.:.:.:.:.:.:.:.	.:.:.:.:.:.:.:.:.:.:.	.:.:.:.:.:.:.:.:.:.:.	.:.:.:.:.:.:.:.:.:.:.	.:.:.:.:.:.:.:.:.:.:.	.:.:.:.:.:.:.:.:.:.:.	.:.:.:.:.:.:.:.:.:.:.	.:.:.:.:.:.:.:.:.:.:.	.:.:.:.:.:.:.:.:.:.:.	.:.:.:.:.:.:.:.:.:.:.	.:.:.:.:.:.:.:.:.:.:.	.:.:.:.:.:.:.:.:.:.:.	.:.:.:.:.:.:.:.:.:.:.	.:.:.:.:.:.:.:.:.:.:.	.:.:.:.:.:.:.:.:.:.:.	.:.:.:.:.:.:.:.:.:.:.	.:.:.:.:.:.:.:.:.:.:.	.:.:.:.:.:.:.:.:.:.:.	.:.:.:.:.:.:.:.:.:.:.	.:.:.:.:.:.:.:.:.:.:.	.:.:.:.:.:.:.:.:.:.:.	.:.:.:.:.:.:.:.:.:.:.	.:.:.:.:.:.:.:.:.:.:.	.:.:.:.:.:.:.:.:.:.:.	.:.:.:.:.:.:.:.:.:.:.	.:.:.:.:.:.:.:.:.:.:.	.:.:.:.:.:.:.:.:.:.:.	.:.:.:.:.:.:.:.:.:.:.	.:.:.:.:.:.:.:.:.:.:.	.:.:.:.:.:.:.:.:.:.:.	.:.:.:.:.:.:.:.:.:.:.	.:.:.:.:.:.:.:.:.:.:.	.:.:.:.:.:.:.:.:.:.:.	.:.:.:.:.:.:.:.:.:.:.	.:.:.:.:.:.:.:.:.:.:.	.:.:.:.:.:.:.:.:.:.:.	.:.:.:.:.:.:.:.:.:.:.	.:.:.:.:.:.:.:.:.:.:.	.:.:.:.:.:.:.:.:.:.:.	.:.:.:.:.:.:.:.:.:.:.	.:.:.:.:.:.:.:.:.:.:.	.:.:.:.:.:.:.:.:.:.:.	.:.:.:.:.:.:.:.:.:.:.	.:.:.:.:.:.:.:.:.:.:.	.:.:.:.:.:.:.:.:.:.:.	.:.:.:.:.:.:.:.:.:.:.	.:.:.:.:.:.:.:.:.:.:.	.:.:.:.:.:.:.:.:.:.:.	.:.:.:.:.:.:.:.:.:.:.	.:.:.:.:.:.:.:.:.:.:.	.:.:.:.:.:.:.:.:.:.:.	.:.:.:.:.:.:.:.:.:.:.	.:.:.:.:.:.:.:.:.:.:.	.:.:.:.:.:.:.:.:.:.:.	.:.:.:.:.:.:.:.:.:.:.	.:.:.:.:.:.:.:.:.:.:.	.:.:.:.:.:.:.:.:.:.:.	.:.:.:.:.:.:.:.:.:.:.	.:.:.:.:.:.:.:.:.:.:.	.:.:.:.:.:.:.:.:.:.:.	.:.:.:.:.:.:.:.:.:.:.	.:.:.:.:.:.:.:.:.:.:.	.:.:.:.:.:.:.:.:.:.:.	.:.:.:.:.:.:.:.:.:.:.	.:.:.:.:.:.:.:.:.:.:.	.:.:.:.:.:.:.:.:.:.:.	.:.:.:.:.:.:.:.:.:.:.	.:.:.:.:.:.:.:.:.:.:.	.:.:.:.:.:.:.:.:.:.:.	.:.:.:.:.:.:.:.:.:.:.	.:.:.:.:.:.:.:.:.:.:.	.:.:.:.:.:.:.:.:.:.:.	.:.:.:.:.:.:.:.:.:.:.	.:.:.:.:.:.:.:.:.:.:.	.:.:.:.:.:.:.:.:.:.:.	.:.:.:.:.:.:.:.:.:.:.	.:.:.:.:.:.:.:.:.:.:.	.:.:.:.:.:.:.:.:.:.:.	.:.:.:.:.:.:.:.:.:.:.	.:.:.:.:.:.:.:.:.:.:.	.:.:.:.:.:.:.:.:.:.:.	.:.:.:.:.:.:.:.:.:.:.	.:.:.:.:.:.:.:.:.:.:.	.:.:.:.:.:.:.:.:.:.:.	.:.:.:.:.:.:.:.:.:.:.	.:.:.:.:.:.:.:.:.:.:.	.:.:.:.:.:.:.:.:.:.:.	.:.:.:.:.:.:.:.:.:.:.	.:.:.:.:.:.:.:.:.:.:.	.:.:.:.:.:.:.:.:.:.:.	.:.:.:.:.:.:.:.:.:.:.	.:.:.:.:.:.:.:.:.:.:.	.:.:.:.:.:.:.:.:.:.:.	.:.:.:.:.:.:.:.:.:.:.	.:.:.:.:.:.:.:.:.:.:.	.:.:.:.:.:.:.:.:.:.:.	.:.:.:.:.:.:.:.:.:.:.	.:.:.:.:.:.:.:.:.:.:.	.:.:.:.:.:.:.:.:.:.:.	.:.:.:.:.:.:.:.:.:.:.	.:.:.:.:.:.:.:.:.:.:.	.:.:.:.:.:.:.:.:.:.:.	.:.:.:.:.:.:.:.:.:.:.	.:.:.:.:.:.:.:.:.:.:.	.:.:.:.:.:.:.:.:.:.:.	.:.:.:.:.:.:.:.:.:.:.	.:.:.:.:.:.:.:.:.:.:.	.:.:.:.:.:.:.:.:.:.:.	.:.:.:.:.:.:.:.:.:.:.	.:.:.:.:.:.:.:.:.:.:.	.:.:.:.:.:.:.:.:.:.:.	.:.:.:.:.:.:.:.:.:.:.	.:.:.:.:.:.:.:.:.:.:.	.:.:.:.:.:.:.:.:.:.:.	.:.:.:.:.:.:.:.:.:.:.	.:.:.:.:.:.:.:.:.:.:.	.:.:.:.:.:.:.:.:.:.:.	.:.:.:.:.:.:.:.:.:.:.	.:.:.:.:.:.:.:.:.:.:.	.:.:.:.:.:.:.:.:.:.:.	.:.:.:.:.:.:.:.:.:.:.	.:.:.:.:.:.:.:.:.:.:.	.:.:.:.:.:.:.:.:.:.:.	.:.:.:.:.:.:.:.:.:.:.	.:.:.:.:.:.:.:.:.:.:.	.:.:.:.:.:.:.:.:.:.:.	.:.:.:.:.:.:.:.:.:.:.	.:.:.:.:.:.:.:.:.:.:.	.:.:.:.:.:.:.:.:.:.:.	.:.:.:.:.:.:.:.:.:.:.	.:.:.:.:.:.:.:.:.:.:.	.:.:.:.:.:.:.:.:.:.:.	.:.:.:.:.:.:.:.:.:.:.	.:.:.:.:.:.:.:.:.:.:.	.:.:.:.:.:.:.:.:.:.:.	.:.:.:.:.:.:.:.:.:.:.	.:.:.:.:.:.:.:.:.:.:.	.:.:.:.:.:.:.:.:.:.:.	.:.:.:.:.:.:.:.:.:.:.	.:.:.:.:.:.:.:.:.:.:.	.:.:.:.:.:.:.:.:.:.:.	.:.:.:.:.:.:.:.:.:.:.	.:.:.:.:.:.:.:.:.:.:.	.:.:.:.:.:.:.:.:.:.:.	.:.:.:.:.:.:.:.:.:.:.	.:.:.:.:.:.:.:.:.:.:.	.:.:.:.:.:.:.:.:.:.:.	.:.:.:.:.:.:.:.:.:.:.	.:.:.:.:.:.:.:.:.:.:.	.:.:.:.:.:.:.:.:.:.:.	.:.:.:.:.:.:.:.:.:.:.	.:.:.:.:.:.:.:.:.:.:.	.:.:.:.:.:.:.:.:.:.:.	.:.:.:.:.:.:.:.:.:.:.	.:.:.:.:.:.:.:.:.:.:.	.:.:.:.:.:.:.:.:.:.:.	.:.:.:.:.:.:.:.:.:.:.	.:.:.:.:.:.:.:.:.:.:.	.:.:.:.:.:.:.:.:.:.:.	.:.:.:.:.:.:.:.:.:.:.	.:.:.:.:.:.:.:.:.:.:.	.:.:.:.:.:.:.:.:.:.:.	.:.:.:.:.:.:.:.:.:.:.	.:.:.:.:.:.:.:.:.:.:.	.:.:.:.:.:.:.:.:.:.:.	.:.:.:.:.:.:.:.:.:.:.	.:.:.:.:.:.:.:.:.:.:.	.:.:.:.:.:.:.:.:.:.:.	.:.:.:.:.:.:.:.:.:.:.	.:.:.:.:.:.:.:.:.:.:.	.:.:.:.:.:.:.:.:.:.:.	.:.:.:.:.:.:.:.:.:.:.	.:.:.:.:.:.:.:.:.:.:.	.:.:.:.:.:.:.:.:.:.:.	.:.:.:.:.:.:.:.:.:.:.	.:.:.:.:.:.:.:.:.:.:.	.:.:.:.:.:.:.:.:.:.:.	.:.:.:.:.:.:.:.:.:.:.	.:.:.:.:.:.:.:.:.:.:.	.:.:.:.:.:.:.:.:.:.:.	.:.:.:.:.:.:.:.:.:.:.	.:.:.:.:.:.:.:.:.:.:.	.:.:.:.:.:.:.:.:.:.:.	.:.:.:.:.:.:.:.:.:.:.	.:.:.:.:.:.:.:.:.:.:.	.:.:.:.:.:.:.:.:.:.:.	.:.:.:.:.:.:.:.:.:.:.	.:.:.:.:.:.:.:.:.:.:.	.:.:.:.:.:.:.:.:.:.:.	.:.:.:.:.:.:.:.:.:.:.	.:.:.:.:.:.:.:.:.:.:.	.:.:.:.:.:.:.:.:.:.:.	.:.:.:.:.:.:.:.:.:.:.	.:.:.:.:.:.:.:.:.:.:.	.:.:.:.:.:.:.:.:.:.:.	.:.:.:.:.:.:.:.:.:.:.	.:.:.:.:.:.:.:.:.:.:.	.:.:.:.:.:.:.:.:.:.:.	.:.:.:.:.:.:.:.:.:.:.	.:.:.:.:.:.:.:.:.:.:.	.:.:.:.:.:.:.:.:.:.:.	.:.:.:.:.:.:.:.:.:.:.	.:.:.:.:.:.:.:.:.:.:.	.:.:.:.:.:.:.:.:.:.:.	.:.:.:.:.:.:.:.:.:.:.	.:.:.:.:.:.:.:.:.:.:.	.:.:.:.:.:.:.:.:.:.:.	.:.:.:.:.:.:.:.:.:.:.	.:.:.:.:.:.:.:.:.:.:.	.:.:.:.:.:.:.:.:.:.:.	.:.:.:.:.:.:.:.:.:.:.	.:.:.:.:.:.:.:.:.:.:.	.:.:.:.:.:.:.:.:.:.:.	.:.:.:.:.:.:.:.:.:.:.	.:.:.:.:.:.:.:.:.:.:.	.:.:.:.:.:.:.:.:.:.:.	.:.:.:.:.:.:.:.:.:.:.	.:.:.:.:.:.:.:.:.:.:.	.:.:.:.:.:.:.:.:.:.:.	.:.:.:.:.:.:.:.:.:.:.	.:.:.:.:.:.:.:.:.:.:.	.:.:.:.:.:.:.:.:.:.:.	.:.:.:.:.:.:.:.:.:.:.	.:.:.:.:.:.:.:.:.:.:.	.:.:.:.:.:.:.:.:.:.:.	.:.:.:.:.:.:.:.:.:.:.	.:.:.:.:.:.:.:.:.:.:.	.:.:.:.:.:.:.:.:.:.:.	.:.:.:.:.:.:.:.:.:.:.	.:.:.:.:.:.:.:.:.:.:.	.:.:.:.:.:.:.:.:.:.:.	.:.:.:.:.:.:.:.:.:.:.	.:.:.:.:.:.:.:.:.:.:.	.:.:.:.:.:.:.:.:.:.:.	.:.:.:.:.:.:.:.:.:.:.	.:.:.:.:.:.:.:.:.:.:.	.:.:.:.:.:.:.:.:.:.:.	.:.:.:.:.:.:.:.:.:.:.	.:.:.:.:.:.:.:.:.:.:.	.:.:.:.:.:.:.:.:.:.:.	.:.:.:.:.:.:.:.:.:.:.	.:.:.:.:.:.:.:.:.:.:.	.:.:.:.:.:.:.:.:.:.:.	.:.:.:.:.:.:.:.:.:.:.	.:.:.:.:.:.:.:.:.:.:.	.:.:.:.:.:.:.:.:.:.:.	.:.:.:.:.:.:.:.:.:.:.	.:.:.:.:.:.:.:.:.:.:.	.:.:.:.:.:.:.:.:.:.:.	.:.:.:.:.:.:.:.:.:.:.	.:.:.:.:.:.:.:.:.:.:.	.:.:.:.:.:.:.:.:.:.:.	.:.:.:.:.:.:.:.:.:.:.	.:.:.:.:.:.:.:.:.:.:.	.:.:.:.:.:.:.:.:.:.:.	.:.:.:.:.:.:.:.:.:.:.	.:.:.:.:.:.:.:.:.:.:.	.:.:.:.:.:.:.:.:.:.:.	.:.:.:.:.:.:.:.:.:.:.	.:.:.:.:.:.:.:.:.:.:.	.:.:.:.:.:.:.:.:.:.:.	.:.:.:.:.:.:.:.:.:.:.	.:.:.:.:.:.:.:.:.:.:.	.:.:.:.:.:.:.:.:.:.:.	.:.:.:.:.:.:.:.:.:.:.	.:.:.:.:.:.:.:.:.:.:.	.:.:.:.:.:.:.:.:.:.:.	.:.:.:.:.:.:.:.:.:.:.	.:.:.:.:.:.:.:.:.:.:.	.:.:.:.:.:.:.:.:.:.:.	.:.:.:.:.:.:.:.:.:.:.	.:.:.:.:.:.:.:.:.:.:.	.:.:.:.:.:.:.:.:.:.:.	.:.:.:.:.:.:.:.:.:.:.	.:.:.:.:.:.:.:.:.:.:.	.:.:.:.:.:.:.:.:.:.:.	.:.:.:.:.:.:.:.:.:.:.	.:.:.:.:.:.:.:.:.:.:.	.:.:.:.:.:.:.:.:.:.:.	.:.:.:.:.:.:.:.:.:.:.	.:.:.:.:.:.:.:.:.:.:.	.:.:.:.:.:.:.:.:.:.:.	.:.:.:.:.:.:.:.:.:.:.	.:.:.:.:.:.:.:.:.:.:.	.:.:.:.:.:.:.:.:.:.:.	.:.:.:.:.:.:.:.:.:.:.	.:.:.:.:.:.:.:.:.:.:.	.:.:.:.:.:.:.:.:.:.:.	.:.:.:.:.:.:.:.:.:.:.	.:.:.:.:.:.:.:.:.:.:.	.:.:.:.:.:.:.:.:.:.:.	.:.:.:.:.:.:.:.:.:.:.	.:.:.:.:.:.:.:.:.:.:.	.:.:.:.:.:.:.:.:.:.:.	.:.:.:.:.:.:.:.:.:.:.	.:.:.:.:.:.:.:.:.:.:.	.:.:.:.:.:.:.:.:.:.:.	.:.:.:.:.:.:.:.:.:.:.	.:.:.:.:.:.:.:.:.:.:.	.:.:.:.:.:.:.:.:.:.:.	.:.:.:.:.:.:.:.:.:.:.	.:.:.:.:.:.:.:.:.:.:.	.:.:.:.:.:.:.:.:.:.:.	.:.:.:.:.:.:.:.:.:.:.	.:.:.:.:.:.:.:.:.:.:.	.:.:.:.:.:.:.:.:.:.:.	.:.:.:.:.:.:.:.:.:.:.	.:.:.:.:.:.:.:.:.:.:.	.:.:.:.:.:.:.:.:.:.:.	.:.:.:.:.:.:.:.:.:.:.	.:.:.:.:.:.:.:.:.:.:.	.:.:.:.:.:.:.:.:.:.:.	.:.:.:.:.:.:.:.:.:.:.	.:.:.:.:.:.:.:.:.:.:.	.:.:.:.:.:.:.:.:.:.:.	.:.:.:.:.:.:.:.:.:.:.	.:.:.:.:.:.:.:.:.:.:.	.:.:.:.:.:.:.:.:.:.:.	.:.:.:.:.:.:.:.:.:.:.	.:.:.:.:.:.:.:.:.:.:.	.:.:.:.:.:.:.:.:.:.:.	.:.:.:.:.:.:.:.:.:.:.	.:.:.:.:.:.:.:.:.:.:.	.:.:.:.:.:.:.:.:.:.:.	.:.:.:.:.:.:.:.:.:.:.	.:.:.:.:.:.:.:.:.:.:.	.:.:.:.:.:.:.:.:.:.:.	.:.:.:.:.:.:.:.:.:.:.	.:.:.:.:.:.:.:.:.:.:.	.:.:.:.:.:.:.:.:.:.:.	.:.:.:.:.:.:.:.:.:.:.	.:.:.:.:.:.:.:.:.:.:.	.:.:.:.:.:.:.:.:.:.:.	.:.:.:.:.:.:.:.:.:.:.	.:.:.:.:.:.:.:.:.:.:.	.:.:.:.:.:.:.:.:.:.:.	.:.:.:.:.:.:.:.:.:.:.	.:.:.:.:.:.:.:.:.:.:.	.:.:.:.:.:.:.:.:.:.:.	.:.:.:.:.:.:.:.:.:.:.	.:.:.:.:.:.:.:.:.:.:.	.:.:.:.:.:.:.:.:.:.:.	.:.:.:.:.:.:.:.:.:.:.	.:.:.:.:.:.:.:.:.:.:.	.:.:.:.:.:.:.:.:.:.:.	.:.:.:.:.:.:.:.:.:.:.	.:.:.:.:.:.:.:.:.:.:.	.:.:.:.:.:.:.:.:.:.:.	.:.:.:.:.:.:.:.:.:.:.	.:.:.:.:.:.:.:.:.:.:.	.:.:.:.:.:.:.:.:.:.:.	.:.:.:.:.:.:.:.:.:.:.	.:.:.:.:.:.:.:.:.:.:.	.:.:.:.:.:.:.:.:.:.:.	.:.:.:.:.:.:.:.:.:.:.	.:.:.:.:.:.:.:.:.:.:.	.:.:.:.:.:.:.:.:.:.:.	.:.:.:.:.:.:.:.:.:.:.	.:.:.:.:.:.:.:.:.:.:.	.:.:.:.:.:.:.:.:.:.:.	.:.:.:.:.:.:.:.:.:.:.	.:.:.:.:.:.:.:.:.:.:.	.:.:.:.:.:.:.:.:.:.:.	.:.:.:.:.:.:.:.:.:.:.	.:.:.:.:.:.:.:.:.:.:.	.:.:.:.:.:.:.:.:.:.:.	.:.:.:.:.:.:.:.:.:.:.	.:.:.:.:.:.:.:.:.:.:.	.:.:.:.:.:.:.:.:.:.:.	.:.:.:.:.:.:.:.:.:.:.	.:.:.:.:.:.:.:.:.:.:.	.:.:.:.:.:.:.:.:.:.:.	.:.:.:.:.:.:.:.:.:.:.	.:.:.:.:.:.:.:.:.:.:.	.:.:.:.:.:.:.:.:.:.:.	.:.:.:.:.:.:.:.:.:.:.	.:.:.:.:.:.:.:.:.:.:.	.:.:.:.:.:.:.:.:.:.:.	.:.:.:.:.:.:.:.:.:.:.	.:.:.:.:.:.:.:.:.:.:.	.:.:.:.:.:.:.:.:.:.:.	.:.:.:.:.:.:.:.:.:.:.	.:.:.:.:.:.:.:.:.:.:.	.:.:.:.:.:.:.:.:.:.:.	.:.:.:.:.:.:.:.:.:.:.	.:.:.:.:.:.:.:.:.:.:.	.:.:.:.:.:.:.:.:.:.:.	.:.:.:.:.:.:.:.:.:.:.	.:.:.:.:.:.:.:.:.:.:.	.:.:.:.:.:.:.:.:.:.:.	.:.:.:.:.:.:.:.:.:.:.	.:.:.:.:.:.:.:.:.:.:.	.:.:.:.:.:.:.:.:.:.:.	.:.:.:.:.:.:.:.:.:.:.	.:.:.:.:.:.:.:.:.:.:.	.:.:.:.:.:.:.:.:.:.:.	.:.:.:.:.:.:.:.:.:.:.	.:.:.:.:.:.:.:.:.:.:.	.:.:.:.:.:.:.:.:.:.:.	.:.:.:.:.:.:.:.:.:.:.	.:.:.:.:.:.:.:.:.:.:.	.:.:.:.:.:.:.:.:.:.:.	.:.:.:.:.:.:.:.:.:.:.	.:.:.:.:.:.:.:.:.:.:.	.:.:.:.:.:.:.:.:.:.:.	.:.:.:.:.:.:.:.:.:.:.	.:.:.:.:.:.:.:.:.:.:.	.:.:.:.:.:.:.:.:.:.:.	.:.:.:.:.:.:.:.:.:.:.	.:.:.:.:.:.:.:.:.:.:.	.:.:.:.:.:.:.:.:.:.:.	.:.:.:.:.:.:.:.:.:.:.	.:.:.:.:.:.:.:.:.:.:.	.:.:.:.:.:.:.:.:.:.:.	.:.:.:.:.:.:.:.:.:.:.	.:.:.:.:.:.:.:.:.:.:.	.:.:.:.:.:.:.:.:.:.:.	.:.:.:.:.:.:.:.:.:.:.	.:.:.:.:.:.:.:.:.:.:.	.:.:.:.:.:.:.:.:.:.:.	.:.:.:.:.:.:.:.:.:.:.	.:.:.:.:.:.:.:.:.:.:.	.:.:.:.:.:.:.:.:.:.:.	.:.:.:.:.:.:.:.:.:.:.	.:.:.:.:.:.:.:.:.:.:.	.:.:.:.:.:.:.:.:.:.:.	.:.:.:.:.:.:.:.:.:.:.	.:.:.:.:.:.:.:.:.:.:.	.:.:.:.:.:.:.:.:.:.:.	.:.:.:.:.:.:.:.:.:.:.	.:.:.:.:.:.:.:.:.:.:.	.:.:.:.:.:.:.:.:.:.:.	.:.:.:.:.:.:.:.:.:.:.	.:.:.:.:.:.:.:.:.:.:.	.:.:.:.:.:.:.:.:.:.:.	.:.:.:.:.:.:.:.:.:.:.	.:.:.:.:.:.:.:.:.:.:.	.:.:.:.:.:.:.:.:.:.:.	.:.:.:.:.:.:.:.:.:.:.	.:.:.:.:.:.:.:.:.:.:.	.:.:.:.:.:.:.:.:.:.:.	.:.:.:.:.:.:.:.:.:.:.	.:.:.:.:.:.:.:.:.:.:.	.:.:.:.:.:.:.:.:.:.:.	.:.:.:.:.:.:.:.:.:.:.	.:.:.:.:.:.:.:.:.:.:.	.:.:.:.:.:.:.:.:.:.:.	.:.:.:.:.:.:.:.:.:.:.	.:.:.:.:.:.:.:.:.:.:.	.:.:.:.:.:.:.:.:.:.:.	.:.:.:.:.:.:.:.:.:.:.	.:.:.:.:.:.:.:.:.:.:.	.:.:.:.:.:.:.:.:.:.:.	.:.:.:.:.:.:.:.:.:.:.	.:.:.:.:.:.:.:.:.:.:.	.:.:.:.:.:.:.:.:.:.:.	.:.:.:.:.:.:.:.:.:.:.	.:.:.:.:.:.:.:.:.:.:.	.:.:.:.:.:.:.:.:.:.:.	.:.:.:.:.:.:.:.:.:.:.	.:.:.:.:.:.:.:.:.:.:.	.:.:.:.:.:.:.:.:.:.:.	.:.:.:.:.:.:.:.:.:.:.	.:.:.:.:.:.:.:.:.:.:.	.:.:.:.:.:.:.:.:.:.:.	.:.:.:.:.:.:.:.:.:.:.	.:.:.:.:.:.:.:.:.:.:.	.:.:.:.:.:.:.:.:.:.:.	.:.:.:.:.:.:.:.:.:.:.	.:.:.:.:.:.:.:.:.:.:.	.:.:.:.:.:.:.:.:.:.:.	.:.:.:.:.:.:.:.:.:.:.	.:.:.:.:.:.:.:.:.:.:.	.:.:.:.:.:.:.:.:.:.:.	.:.:.:.:.:.:.:.:.:.:.	.:.:.:.:.:.:.:.:.:.:.	.:.:.:.:.:.:.:.:.:.:.	.:.:.:.:.:.:.:.:.:.:.	.:.:.:.:.:.:.:.:.:.:.	.:.:.:.:.:.:.:.:.:.:.	.:.:.:.:.:.:.:.:.:.:.	.:.:.:.:.:.:.:.:.:.:.	.:.:.:.:.:.:.:.:.:.:.	.:.:.:.:.:.:.:.:.:.:.	.:.:.:.:.:.:.:.:.:.:.	.:.:.:.:.:.:.:.:.:.:.	.:.:.:.:.:.:.:.:.:.:.	.:.:.:.:.:.:.:.:.:.:.	.:.:.:.:.:.:.:.:.:.:.	.:.:.:.:.:.:.:.:.:.:.	.:.:.:.:.:.:.:.:.:.:.	.:.:.:.:.:.:.:.:.:.:.	.:.:.:.:.:.:.:.:.:.:.	.:.:.:.:.:.:.:.:.:.:.	.:.:.:.:.:.:.:.:.:.:.	.:.:.:.:.:.:.:.:.:.:.	.:.:.:.:.:.:.:.:.:.:.	.:.:.:.:.:.:.:.:.:.:.	.:.:.:.:.:.:.:.:.:.:.	.:.:.:.:.:.:.:.:.:.:.	.:.:.:.:.:.:.:.:.:.:.	.:.:.:.:.:.:.:.:.:.:.	.:.:.:.:.:.:.:.:.:.:.	.:.:.:.:.:.:.:.:.:.:.	.:.:.:.:.:.:.:.:.:.:.	.:.:.:.:.:.:.:.:.:.:.	.:.:.:.:.:.:.:.:.:.:.	.:.:.:.:.:.:.:.:.:.:.	.:.:.:.:.:.:.:.:.:.:.	.:.:.:.:.:.:.:.:.:.:.	.:.:.:.:.:.:.:.:.:.:.	.:.:.:.:.:.:.:.:.:.:.	.:.:.:.:.:.:.:.:.:.:.	.:.:.:.:.:.:.:.:.:.:.	.:.:.:.:.:.:.:.:.:.:.	.:.:.:.:.:.:.:.:.:.:.	.:.:.:.:.:.:.:.:.:.:.	.:.:.:.:.:.:.:.:.:.:.	.:.:.:.:.:.:.:.:.:.:.	.:.:.:.:.:.:.:.:.:.:.	.:.:.:.:.:.:.:.:.:.:.	.:.:.:.:.:.:.:.:.:.:.	.:.:.:.:.:.:.:.:.:.:.	.:.:.:.:.:.:.:.:.:.:.	.:.:.:.:.:.:.:.:.:.:.	.:.:.:.:.:.:.:.:.:.:.	.:.:.:.:.:.:.:.:.:.:.	.:.:.:.:.:.:.:.:.:.:.	.:.:.:.:.:.:.:.:.:.:.	.:.:.:.:.:.:.:.:.:.:.	.:.:.:.:.:.:.:.:.:.:.	.:.:.:.:.:.:.:.:.:.:.	.:.:.:.:.:.:.:.:.:.:.	.:.:.:.:.:.:.:.:.:.:.	.:.:.:.:.:.:.:.:.:.:.	.:.:.:.:.:.:.:.:.:.:.	.:.:.:.:.:.:.:.:.:.:.	.:.:.:.:.:.:.:.:.:.:.	.:.:.:.:.:.:.:.:.:.:.	.:.:.:.:.:.:.:.:.:.:.	.:.:.:.:.:.:.:.:.:.:.	.:.:.:.:.:.:.:.:.:.:.	.:.:.:.:.:.:.:.:.:.:.	.:.:.:.:.:.:.:.:.:.:.	.:.:.:.:.:.:.:.:.:.:.	.:.:.:.:.:.:.:.:.:.:.	.:.:.:.:.:.:.:.:.:.:.	.:.:.:.:.:.:.:.:.:.:.	.:.:.:.:.:.:.:.:.:.:.	.:.:.:.:.:.:.:.:.:.:.	.:.:.:.:.:.:.:.:.:.:.	.:.:.:.:.:.:.:.:.:.:.	.:.:.:.:.:.:.:.:.:.:.	.:.:.:.:.:.:.:.:.:.:.	.:.:.:.:.:.:.:.:.:.:.	.:.:.:.:.:.:.:.:.:.:.	.:.:.:.:.:.:.:.:.:.:.	.:.:.:.:.:.:.:.:.:.:.	.:.:.:.:.:.:.:.:.:.:.	.:.:.:.:.:.:.:.:.:.:.	.:.:.:.:.:.:.:.:.:.:.	.:.:.:.:.:.:.:.:.:.:.	.:.:.:.:.:.:.:.:.:.:.	.:.:.:.:.:.:.:.:.:.:.	.:.:.:.:.:.:.:.:.:.:.	.:.:.:.:.:.:.:.:.:.:.	.:.:.:.:.:.:.:.:.:.:.	.:.:.:.:.:.:.:.:.:.:.	.:.:.:.:.:.:.:.:.:.:.	.:.:.:.:.:.:.:.:.:.:.	.:.:.:.:.:.:.:.:.:.:.	.:.:.:.:.:.:.:.:.:.:.	.:.:.:.:.:.:.:.:.:.:.	.:.:.:.:.:.:.:.:.:.:.	.:.:.:.:.:.:.:.:.:.:.	.:.:.:.:.:.:.:.:.:.:.	.:.:.:.:.:.:.:.:.:.:.	.:.:.:.:.:.:.:.:.:.:.	.:.:.:.:.:.:.:.:.:.:.	.:.:.:.:.:.:.:.:.:.:.	.:.:.:.:.:.:.:.:.:.:.	.:.:.:.:.:.:.:.:.:.:.	.:.:.:.:.:.:.:.:.:.:.	.:.:.:.:.:.:.:.:.:.:.	.:.:.:.:.:.:.:.:.:.:.	.:.:.:.:.:.:.:.:.:.:.	.:.:.:.:.:.:.:.:.:.:.	.:.:.:.:.:.:.:.:.:.:.	.:.:.:.:.:.:.:.:.:.:.	.:.:.:.:.:.:.:.:.:.:.	.:.:.:.:.:.:.:.:.:.:.	.:.:.:.:.:.:.:.:.:.:.	.:.:.:.:.:.:.:.:.:.:.	.:.:.:.:.:.:.:.:.:.:.	.:.:.:.:.:.:.:.:.:.:.	.:.:.:.:.:.:.:.:.:.:.	.:.:.:.:.:.:.:.:.:.:.	.:.:.:.:.:.:.:.:.:.:.	.:.:.:.:.:.:.:.:.:.:.	.:.:.:.:.:.:.:.:.:.:.	.:.:.:.:.:.:.:.:.:.:.	.:.:.:.:.:.:.:.:.:.:.	.:.:.:.:.:.:.:.:.:.:.	.:.:.:.:.:.:.:.:.:.:.	.:.:.:.:.:.:.:.:.:.:.	.:.:.:.:.:.:.:.:.:.:.	.:.:.:.:.:.:.:.:.:.:.	.:.:.:.:.:.:.:.:.:.:.	.:.:.:.:.:.:.:.:.:.:.	.:.:.:.:.:.:.:.:.:.:.	.:.:.:.:.:.:.:.:.:.:.	.:.:.:.:.:.:.:.:.:.:.	.:.:.:.:.:.:.:.:.:.:.	.:.:.:.:.:.:.:.:.:.:.	.:.:.:.:.:.:.:.:.:.:.	.:.:.:.:.:.:.:.:.:.:.	.:.:.:.:.:.:.:.:.:.:.	.:.:.:.:.:.:.:.:.:.:.	.:.:.:.:.:.:.:.:.:.:.	.:.:.:.:.:.:.:.:.:.:.	.:.:.:.:.:.:.:.:.:.:.	.:.:.:.:.:.:.:.:.:.:.	.:.:.:.:.:.:.:.:.:.:.	.:.:.:.:.:.:.:.:.:.:.	.:.:.:.:.:.:.:.:.:.:.	.:.:.:.:.:.:.:.:.:.:.	.:.:.:.:.:.:.:.:.:.:.	.:.:.:.:.:.:.:.:.:.:.	.:.:.:.:.:.:.:.:.:.:.	.:.:.:.:.:.:.:.:.:.:.	.:.:.:.:.:.:.:.:.:.:.	.:.:.:.:.:.:.:.:.:.:.	.:.:.:.:.:.:.:.:.:.:.	.:.:.:.:.:.:.:.:.:.:.	.:.:.:.:.:.:.:.:.:.:.	.:.:.:.:.:.:.:.:.:.:.	.:.:.:.:.:.:.:.:.:.:.	.:.:.:.:.:.:.:.:.:.:.	.:.:.:.:.:.:.:.:.:.:.	.:.:.:.:.:.:.:.:.:.:.	.:.:.:.:.:.:.:.:.:.:.	.:.:.:.:.:.:.:.:.:.:.	.:.:.:.:.:.:.:.:.:.:.	.:.:.:.:.:.:.:.:.:.:.	.:.:.:.:.:.:.:.:.:.:.	.:.:.:.:.:.:.:.:.:.:.	.:.:.:.:.:.:.:.:.:.:.	.:.:.:.:.:.:.:.:.:.:.	.:.:.:.:.:.:.:.:.:.:.	.:.:.:.:.:.:.:.:.:.:.	.:.:.:.:.:.:.:.:.:.:.	.:.:.:.:.:.:.:.:.:.:.	.:.:.:.:.:.:.:.:.:.:.	.:.:.:.:.:.:.:.:.:.:.	.:.:.:.:.:.:.:.:.:.:.	.:.:.:.:.:.:.:.:.:.:.	.:.:.:.:.:.:.:.:.:.:.	.:.:.:.:.:.:.:.:.:.:.	.:.:.:.:.:.:.:.:.:.:.	.:.:.:.:.:.:.:.:.:.:.	.:.:.:.:.:.:.:.:.:.:.	.:.:.:.:.:.:.:.:.:.:.	.:.:.:.:.:.:.:.:.:.:.	.:.:.:.:.:.:.:.:.:.:.	.:.:.:.:.:.:.:.:.:.:.	.:.:.:.:.:.:.:.:.:.:.	.:.:.:.:.:.:.:.:.:.:.	.:.:.:.:.:.:.:.:.:.:.	.:.:.:.:.:.:.:.:.:.:.	.:.:.:.:.:.:.:.:.:.:.	.:.:.:.:.:.:.:.:.:.:.	.:.:.:.:.:.:.:.:.:.:.	.:.:.:.:.:.:.:.:.:.:.	.:.:.:.:.:.:.:.:.:.:.	.:.:.:.:.:.:.:.:.:.:.	.:.:.:.:.:.:.:.:.:.:.	.:.:.:.:.:.:.:.:.:.:.	.:.:.:.:.:.:.:.:.:.:.	.:.:.:.:.:.:.:.:.:.:.	1:30601:1p1:15:0.5357:30595:0:30595:0:1:14	.:.:.:.:.:.:.:.:.:.:.	.:.:.:.:.:.:.:.:.:.:.	.:.:.:.:.:.:.:.:.:.:.	.:.:.:.:.:.:.:.:.:.:.	.:.:.:.:.:.:.:.:.:.:.	.:.:.:.:.:.:.:.:.:.:.	.:.:.:.:.:.:.:.:.:.:.	.:.:.:.:.:.:.:.:.:.:.	.:.:.:.:.:.:.:.:.:.:.	.:.:.:.:.:.:.:.:.:.:.	.:.:.:.:.:.:.:.:.:.:.	.:.:.:.:.:.:.:.:.:.:.	.:.:.:.:.:.:.:.:.:.:.	.:.:.:.:.:.:.:.:.:.:.	.:.:.:.:.:.:.:.:.:.:.	.:.:.:.:.:.:.:.:.:.:.	.:.:.:.:.:.:.:.:.:.:.	.:.:.:.:.:.:.:.:.:.:.	.:.:.:.:.:.:.:.:.:.:.	.:.:.:.:.:.:.:.:.:.:.	.:.:.:.:.:.:.:.:.:.:.	.:.:.:.:.:.:.:.:.:.:.	.:.:.:.:.:.:.:.:.:.:.	.:.:.:.:.:.:.:.:.:.:.	.:.:.:.:.:.:.:.:.:.:.	.:.:.:.:.:.:.:.:.:.:.	.:.:.:.:.:.:.:.:.:.:.	.:.:.:.:.:.:.:.:.:.:.	.:.:.:.:.:.:.:.:.:.:.	.:.:.:.:.:.:.:.:.:.:.	.:.:.:.:.:.:.:.:.:.:.	.:.:.:.:.:.:.:.:.:.:.	.:.:.:.:.:.:.:.:.:.:.	.:.:.:.:.:.:.:.:.:.:.
chrI	30600	.	G	<INS:ME>	.	PASS	SVTYPE=INS;STRAND=-;FAMILY=TY1	GT:END:CLASS:RP_SUPPORT:FREQUENCY:JUNCTION1:JUNCTION1SUPPORT:JUNCTION2:JUNCTION2SUPPORT:FIVE_PRIME_SUPPORT:THREE_PRIME_SUPPORT	.:.:.:.:.:.:.:.:.:.:.	.:.:.:.:.:.:.:.:.:.:.	.:.:.:.:.:.:.:.:.:.:.	.:.:.:.:.:.:.:.:.:.:.	.:.:.:.:.:.:.:.:.:.:.	.:.:.:.:.:.:.:.:.:.:.	.:.:.:.:.:.:.:.:.:.:.	.:.:.:.:.:.:.:.:.:.:.	.:.:.:.:.:.:.:.:.:.:.	.:.:.:.:.:.:.:.:.:.:.	.:.:.:.:.:.:.:.:.:.:.	.:.:.:.:.:.:.:.:.:.:.	.:.:.:.:.:.:.:.:.:.:.	.:.:.:.:.:.:.:.:.:.:.	.:.:.:.:.:.:.:.:.:.:.	.:.:.:.:.:.:.:.:.:.:.	.:.:.:.:.:.:.:.:.:.:.	.:.:.:.:.:.:.:.:.:.:.	.:.:.:.:.:.:.:.:.:.:.	.:.:.:.:.:.:.:.:.:.:.	.:.:.:.:.:.:.:.:.:.:.	.:.:.:.:.:.:.:.:.:.:.	.:.:.:.:.:.:.:.:.:.:.	.:.:.:.:.:.:.:.:.:.:.	.:.:.:.:.:.:.:.:.:.:.	.:.:.:.:.:.:.:.:.:.:.	.:.:.:.:.:.:.:.:.:.:.	.:.:.:.:.:.:.:.:.:.:.	.:.:.:.:.:.:.:.:.:.:.	.:.:.:.:.:.:.:.:.:.:.	.:.:.:.:.:.:.:.:.:.:.	.:.:.:.:.:.:.:.:.:.:.	.:.:.:.:.:.:.:.:.:.:.	.:.:.:.:.:.:.:.:.:.:.	.:.:.:.:.:.:.:.:.:.:.	.:.:.:.:.:.:.:.:.:.:.	.:.:.:.:.:.:.:.:.:.:.	.:.:.:.:.:.:.:.:.:.:.	.:.:.:.:.:.:.:.:.:.:.	.:.:.:.:.:.:.:.:.:.:.	.:.:.:.:.:.:.:.:.:.:.	.:.:.:.:.:.:.:.:.:.:.	.:.:.:.:.:.:.:.:.:.:.	.:.:.:.:.:.:.:.:.:.:.	.:.:.:.:.:.:.:.:.:.:.	.:.:.:.:.:.:.:.:.:.:.	.:.:.:.:.:.:.:.:.:.:.	.:.:.:.:.:.:.:.:.:.:.	.:.:.:.:.:.:.:.:.:.:.	.:.:.:.:.:.:.:.:.:.:.	.:.:.:.:.:.:.:.:.:.:.	.:.:.:.:.:.:.:.:.:.:.	.:.:.:.:.:.:.:.:.:.:.	.:.:.:.:.:.:.:.:.:.:.	.:.:.:.:.:.:.:.:.:.:.	.:.:.:.:.:.:.:.:.:.:.	.:.:.:.:.:.:.:.:.:.:.	.:.:.:.:.:.:.:.:.:.:.	.:.:.:.:.:.:.:.:.:.:.	.:.:.:.:.:.:.:.:.:.:.	.:.:.:.:.:.:.:.:.:.:.	.:.:.:.:.:.:.:.:.:.:.	.:.:.:.:.:.:.:.:.:.:.	.:.:.:.:.:.:.:.:.:.:.	.:.:.:.:.:.:.:.:.:.:.	.:.:.:.:.:.:.:.:.:.:.	.:.:.:.:.:.:.:.:.:.:.	.:.:.:.:.:.:.:.:.:.:.	.:.:.:.:.:.:.:.:.:.:.	.:.:.:.:.:.:.:.:.:.:.	.:.:.:.:.:.:.:.:.:.:.	.:.:.:.:.:.:.:.:.:.:.	.:.:.:.:.:.:.:.:.:.:.	.:.:.:.:.:.:.:.:.:.:.	.:.:.:.:.:.:.:.:.:.:.	.:.:.:.:.:.:.:.:.:.:.	.:.:.:.:.:.:.:.:.:.:.	.:.:.:.:.:.:.:.:.:.:.	.:.:.:.:.:.:.:.:.:.:.	.:.:.:.:.:.:.:.:.:.:.	.:.:.:.:.:.:.:.:.:.:.	.:.:.:.:.:.:.:.:.:.:.	.:.:.:.:.:.:.:.:.:.:.	.:.:.:.:.:.:.:.:.:.:.	.:.:.:.:.:.:.:.:.:.:.	.:.:.:.:.:.:.:.:.:.:.	.:.:.:.:.:.:.:.:.:.:.	.:.:.:.:.:.:.:.:.:.:.	.:.:.:.:.:.:.:.:.:.:.	.:.:.:.:.:.:.:.:.:.:.	.:.:.:.:.:.:.:.:.:.:.	.:.:.:.:.:.:.:.:.:.:.	.:.:.:.:.:.:.:.:.:.:.	.:.:.:.:.:.:.:.:.:.:.	.:.:.:.:.:.:.:.:.:.:.	.:.:.:.:.:.:.:.:.:.:.	.:.:.:.:.:.:.:.:.:.:.	.:.:.:.:.:.:.:.:.:.:.	.:.:.:.:.:.:.:.:.:.:.	.:.:.:.:.:.:.:.:.:.:.	.:.:.:.:.:.:.:.:.:.:.	.:.:.:.:.:.:.:.:.:.:.	.:.:.:.:.:.:.:.:.:.:.	.:.:.:.:.:.:.:.:.:.:.	.:.:.:.:.:.:.:.:.:.:.	.:.:.:.:.:.:.:.:.:.:.	.:.:.:.:.:.:.:.:.:.:.	.:.:.:.:.:.:.:.:.:.:.	.:.:.:.:.:.:.:.:.:.:.	.:.:.:.:.:.:.:.:.:.:.	.:.:.:.:.:.:.:.:.:.:.	.:.:.:.:.:.:.:.:.:.:.	.:.:.:.:.:.:.:.:.:.:.	.:.:.:.:.:.:.:.:.:.:.	.:.:.:.:.:.:.:.:.:.:.	.:.:.:.:.:.:.:.:.:.:.	.:.:.:.:.:.:.:.:.:.:.	.:.:.:.:.:.:.:.:.:.:.	.:.:.:.:.:.:.:.:.:.:.	.:.:.:.:.:.:.:.:.:.:.	.:.:.:.:.:.:.:.:.:.:.	.:.:.:.:.:.:.:.:.:.:.	.:.:.:.:.:.:.:.:.:.:.	.:.:.:.:.:.:.:.:.:.:.	.:.:.:.:.:.:.:.:.:.:.	.:.:.:.:.:.:.:.:.:.:.	.:.:.:.:.:.:.:.:.:.:.	.:.:.:.:.:.:.:.:.:.:.	.:.:.:.:.:.:.:.:.:.:.	.:.:.:.:.:.:.:.:.:.:.	.:.:.:.:.:.:.:.:.:.:.	.:.:.:.:.:.:.:.:.:.:.	.:.:.:.:.:.:.:.:.:.:.	.:.:.:.:.:.:.:.:.:.:.	.:.:.:.:.:.:.:.:.:.:.	.:.:.:.:.:.:.:.:.:.:.	.:.:.:.:.:.:.:.:.:.:.	.:.:.:.:.:.:.:.:.:.:.	.:.:.:.:.:.:.:.:.:.:.	.:.:.:.:.:.:.:.:.:.:.	.:.:.:.:.:.:.:.:.:.:.	.:.:.:.:.:.:.:.:.:.:.	.:.:.:.:.:.:.:.:.:.:.	.:.:.:.:.:.:.:.:.:.:.	.:.:.:.:.:.:.:.:.:.:.	.:.:.:.:.:.:.:.:.:.:.	.:.:.:.:.:.:.:.:.:.:.	.:.:.:.:.:.:.:.:.:.:.	.:.:.:.:.:.:.:.:.:.:.	.:.:.:.:.:.:.:.:.:.:.	.:.:.:.:.:.:.:.:.:.:.	.:.:.:.:.:.:.:.:.:.:.	.:.:.:.:.:.:.:.:.:.:.	.:.:.:.:.:.:.:.:.:.:.	.:.:.:.:.:.:.:.:.:.:.	.:.:.:.:.:.:.:.:.:.:.	.:.:.:.:.:.:.:.:.:.:.	.:.:.:.:.:.:.:.:.:.:.	.:.:.:.:.:.:.:.:.:.:.	.:.:.:.:.:.:.:.:.:.:.	.:.:.:.:.:.:.:.:.:.:.	.:.:.:.:.:.:.:.:.:.:.	.:.:.:.:.:.:.:.:.:.:.	.:.:.:.:.:.:.:.:.:.:.	.:.:.:.:.:.:.:.:.:.:.	.:.:.:.:.:.:.:.:.:.:.	.:.:.:.:.:.:.:.:.:.:.	.:.:.:.:.:.:.:.:.:.:.	.:.:.:.:.:.:.:.:.:.:.	.:.:.:.:.:.:.:.:.:.:.	.:.:.:.:.:.:.:.:.:.:.	.:.:.:.:.:.:.:.:.:.:.	.:.:.:.:.:.:.:.:.:.:.	.:.:.:.:.:.:.:.:.:.:.	.:.:.:.:.:.:.:.:.:.:.	.:.:.:.:.:.:.:.:.:.:.	.:.:.:.:.:.:.:.:.:.:.	.:.:.:.:.:.:.:.:.:.:.	.:.:.:.:.:.:.:.:.:.:.	.:.:.:.:.:.:.:.:.:.:.	.:.:.:.:.:.:.:.:.:.:.	.:.:.:.:.:.:.:.:.:.:.	.:.:.:.:.:.:.:.:.:.:.	.:.:.:.:.:.:.:.:.:.:.	.:.:.:.:.:.:.:.:.:.:.	.:.:.:.:.:.:.:.:.:.:.	.:.:.:.:.:.:.:.:.:.:.	.:.:.:.:.:.:.:.:.:.:.	.:.:.:.:.:.:.:.:.:.:.	.:.:.:.:.:.:.:.:.:.:.	.:.:.:.:.:.:.:.:.:.:.	.:.:.:.:.:.:.:.:.:.:.	.:.:.:.:.:.:.:.:.:.:.	.:.:.:.:.:.:.:.:.:.:.	.:.:.:.:.:.:.:.:.:.:.	.:.:.:.:.:.:.:.:.:.:.	.:.:.:.:.:.:.:.:.:.:.	.:.:.:.:.:.:.:.:.:.:.	.:.:.:.:.:.:.:.:.:.:.	.:.:.:.:.:.:.:.:.:.:.	.:.:.:.:.:.:.:.:.:.:.	.:.:.:.:.:.:.:.:.:.:.	.:.:.:.:.:.:.:.:.:.:.	.:.:.:.:.:.:.:.:.:.:.	.:.:.:.:.:.:.:.:.:.:.	.:.:.:.:.:.:.:.:.:.:.	.:.:.:.:.:.:.:.:.:.:.	.:.:.:.:.:.:.:.:.:.:.	.:.:.:.:.:.:.:.:.:.:.	.:.:.:.:.:.:.:.:.:.:.	.:.:.:.:.:.:.:.:.:.:.	.:.:.:.:.:.:.:.:.:.:.	.:.:.:.:.:.:.:.:.:.:.	.:.:.:.:.:.:.:.:.:.:.	.:.:.:.:.:.:.:.:.:.:.	.:.:.:.:.:.:.:.:.:.:.	.:.:.:.:.:.:.:.:.:.:.	.:.:.:.:.:.:.:.:.:.:.	.:.:.:.:.:.:.:.:.:.:.	.:.:.:.:.:.:.:.:.:.:.	.:.:.:.:.:.:.:.:.:.:.	.:.:.:.:.:.:.:.:.:.:.	.:.:.:.:.:.:.:.:.:.:.	.:.:.:.:.:.:.:.:.:.:.	.:.:.:.:.:.:.:.:.:.:.	.:.:.:.:.:.:.:.:.:.:.	.:.:.:.:.:.:.:.:.:.:.	.:.:.:.:.:.:.:.:.:.:.	.:.:.:.:.:.:.:.:.:.:.	.:.:.:.:.:.:.:.:.:.:.	.:.:.:.:.:.:.:.:.:.:.	.:.:.:.:.:.:.:.:.:.:.	.:.:.:.:.:.:.:.:.:.:.	.:.:.:.:.:.:.:.:.:.:.	.:.:.:.:.:.:.:.:.:.:.	.:.:.:.:.:.:.:.:.:.:.	.:.:.:.:.:.:.:.:.:.:.	.:.:.:.:.:.:.:.:.:.:.	.:.:.:.:.:.:.:.:.:.:.	.:.:.:.:.:.:.:.:.:.:.	.:.:.:.:.:.:.:.:.:.:.	.:.:.:.:.:.:.:.:.:.:.	.:.:.:.:.:.:.:.:.:.:.	.:.:.:.:.:.:.:.:.:.:.	.:.:.:.:.:.:.:.:.:.:.	.:.:.:.:.:.:.:.:.:.:.	.:.:.:.:.:.:.:.:.:.:.	.:.:.:.:.:.:.:.:.:.:.	.:.:.:.:.:.:.:.:.:.:.	.:.:.:.:.:.:.:.:.:.:.	.:.:.:.:.:.:.:.:.:.:.	.:.:.:.:.:.:.:.:.:.:.	.:.:.:.:.:.:.:.:.:.:.	.:.:.:.:.:.:.:.:.:.:.	.:.:.:.:.:.:.:.:.:.:.	.:.:.:.:.:.:.:.:.:.:.	.:.:.:.:.:.:.:.:.:.:.	.:.:.:.:.:.:.:.:.:.:.	.:.:.:.:.:.:.:.:.:.:.	.:.:.:.:.:.:.:.:.:.:.	.:.:.:.:.:.:.:.:.:.:.	.:.:.:.:.:.:.:.:.:.:.	.:.:.:.:.:.:.:.:.:.:.	.:.:.:.:.:.:.:.:.:.:.	.:.:.:.:.:.:.:.:.:.:.	.:.:.:.:.:.:.:.:.:.:.	.:.:.:.:.:.:.:.:.:.:.	.:.:.:.:.:.:.:.:.:.:.	.:.:.:.:.:.:.:.:.:.:.	.:.:.:.:.:.:.:.:.:.:.	.:.:.:.:.:.:.:.:.:.:.	.:.:.:.:.:.:.:.:.:.:.	.:.:.:.:.:.:.:.:.:.:.	.:.:.:.:.:.:.:.:.:.:.	.:.:.:.:.:.:.:.:.:.:.	.:.:.:.:.:.:.:.:.:.:.	.:.:.:.:.:.:.:.:.:.:.	.:.:.:.:.:.:.:.:.:.:.	.:.:.:.:.:.:.:.:.:.:.	.:.:.:.:.:.:.:.:.:.:.	.:.:.:.:.:.:.:.:.:.:.	.:.:.:.:.:.:.:.:.:.:.	.:.:.:.:.:.:.:.:.:.:.	.:.:.:.:.:.:.:.:.:.:.	.:.:.:.:.:.:.:.:.:.:.	.:.:.:.:.:.:.:.:.:.:.	.:.:.:.:.:.:.:.:.:.:.	.:.:.:.:.:.:.:.:.:.:.	.:.:.:.:.:.:.:.:.:.:.	.:.:.:.:.:.:.:.:.:.:.	.:.:.:.:.:.:.:.:.:.:.	.:.:.:.:.:.:.:.:.:.:.	.:.:.:.:.:.:.:.:.:.:.	.:.:.:.:.:.:.:.:.:.:.	.:.:.:.:.:.:.:.:.:.:.	.:.:.:.:.:.:.:.:.:.:.	.:.:.:.:.:.:.:.:.:.:.	.:.:.:.:.:.:.:.:.:.:.	.:.:.:.:.:.:.:.:.:.:.	.:.:.:.:.:.:.:.:.:.:.	.:.:.:.:.:.:.:.:.:.:.	.:.:.:.:.:.:.:.:.:.:.	.:.:.:.:.:.:.:.:.:.:.	.:.:.:.:.:.:.:.:.:.:.	.:.:.:.:.:.:.:.:.:.:.	.:.:.:.:.:.:.:.:.:.:.	.:.:.:.:.:.:.:.:.:.:.	.:.:.:.:.:.:.:.:.:.:.	.:.:.:.:.:.:.:.:.:.:.	.:.:.:.:.:.:.:.:.:.:.	.:.:.:.:.:.:.:.:.:.:.	.:.:.:.:.:.:.:.:.:.:.	.:.:.:.:.:.:.:.:.:.:.	.:.:.:.:.:.:.:.:.:.:.	.:.:.:.:.:.:.:.:.:.:.	.:.:.:.:.:.:.:.:.:.:.	.:.:.:.:.:.:.:.:.:.:.	.:.:.:.:.:.:.:.:.:.:.	.:.:.:.:.:.:.:.:.:.:.	.:.:.:.:.:.:.:.:.:.:.	.:.:.:.:.:.:.:.:.:.:.	.:.:.:.:.:.:.:.:.:.:.	.:.:.:.:.:.:.:.:.:.:.	.:.:.:.:.:.:.:.:.:.:.	.:.:.:.:.:.:.:.:.:.:.	.:.:.:.:.:.:.:.:.:.:.	.:.:.:.:.:.:.:.:.:.:.	.:.:.:.:.:.:.:.:.:.:.	.:.:.:.:.:.:.:.:.:.:.	.:.:.:.:.:.:.:.:.:.:.	.:.:.:.:.:.:.:.:.:.:.	.:.:.:.:.:.:.:.:.:.:.	.:.:.:.:.:.:.:.:.:.:.	.:.:.:.:.:.:.:.:.:.:.	.:.:.:.:.:.:.:.:.:.:.	.:.:.:.:.:.:.:.:.:.:.	.:.:.:.:.:.:.:.:.:.:.	.:.:.:.:.:.:.:.:.:.:.	.:.:.:.:.:.:.:.:.:.:.	.:.:.:.:.:.:.:.:.:.:.	.:.:.:.:.:.:.:.:.:.:.	.:.:.:.:.:.:.:.:.:.:.	.:.:.:.:.:.:.:.:.:.:.	.:.:.:.:.:.:.:.:.:.:.	.:.:.:.:.:.:.:.:.:.:.	.:.:.:.:.:.:.:.:.:.:.	.:.:.:.:.:.:.:.:.:.:.	.:.:.:.:.:.:.:.:.:.:.	.:.:.:.:.:.:.:.:.:.:.	.:.:.:.:.:.:.:.:.:.:.	.:.:.:.:.:.:.:.:.:.:.	.:.:.:.:.:.:.:.:.:.:.	.:.:.:.:.:.:.:.:.:.:.	.:.:.:.:.:.:.:.:.:.:.	.:.:.:.:.:.:.:.:.:.:.	.:.:.:.:.:.:.:.:.:.:.	.:.:.:.:.:.:.:.:.:.:.	.:.:.:.:.:.:.:.:.:.:.	.:.:.:.:.:.:.:.:.:.:.	.:.:.:.:.:.:.:.:.:.:.	.:.:.:.:.:.:.:.:.:.:.	.:.:.:.:.:.:.:.:.:.:.	.:.:.:.:.:.:.:.:.:.:.	.:.:.:.:.:.:.:.:.:.:.	.:.:.:.:.:.:.:.:.:.:.	.:.:.:.:.:.:.:.:.:.:.	.:.:.:.:.:.:.:.:.:.:.	.:.:.:.:.:.:.:.:.:.:.	.:.:.:.:.:.:.:.:.:.:.	.:.:.:.:.:.:.:.:.:.:.	.:.:.:.:.:.:.:.:.:.:.	.:.:.:.:.:.:.:.:.:.:.	.:.:.:.:.:.:.:.:.:.:.	.:.:.:.:.:.:.:.:.:.:.	.:.:.:.:.:.:.:.:.:.:.	.:.:.:.:.:.:.:.:.:.:.	.:.:.:.:.:.:.:.:.:.:.	.:.:.:.:.:.:.:.:.:.:.	.:.:.:.:.:.:.:.:.:.:.	.:.:.:.:.:.:.:.:.:.:.	.:.:.:.:.:.:.:.:.:.:.	.:.:.:.:.:.:.:.:.:.:.	.:.:.:.:.:.:.:.:.:.:.	.:.:.:.:.:.:.:.:.:.:.	.:.:.:.:.:.:.:.:.:.:.	.:.:.:.:.:.:.:.:.:.:.	.:.:.:.:.:.:.:.:.:.:.	.:.:.:.:.:.:.:.:.:.:.	.:.:.:.:.:.:.:.:.:.:.	.:.:.:.:.:.:.:.:.:.:.	.:.:.:.:.:.:.:.:.:.:.	.:.:.:.:.:.:.:.:.:.:.	.:.:.:.:.:.:.:.:.:.:.	.:.:.:.:.:.:.:.:.:.:.	.:.:.:.:.:.:.:.:.:.:.	.:.:.:.:.:.:.:.:.:.:.	.:.:.:.:.:.:.:.:.:.:.	.:.:.:.:.:.:.:.:.:.:.	.:.:.:.:.:.:.:.:.:.:.	.:.:.:.:.:.:.:.:.:.:.	.:.:.:.:.:.:.:.:.:.:.	.:.:.:.:.:.:.:.:.:.:.	.:.:.:.:.:.:.:.:.:.:.	.:.:.:.:.:.:.:.:.:.:.	.:.:.:.:.:.:.:.:.:.:.	.:.:.:.:.:.:.:.:.:.:.	.:.:.:.:.:.:.:.:.:.:.	.:.:.:.:.:.:.:.:.:.:.	.:.:.:.:.:.:.:.:.:.:.	.:.:.:.:.:.:.:.:.:.:.	.:.:.:.:.:.:.:.:.:.:.	.:.:.:.:.:.:.:.:.:.:.	.:.:.:.:.:.:.:.:.:.:.	.:.:.:.:.:.:.:.:.:.:.	.:.:.:.:.:.:.:.:.:.:.	.:.:.:.:.:.:.:.:.:.:.	.:.:.:.:.:.:.:.:.:.:.	.:.:.:.:.:.:.:.:.:.:.	.:.:.:.:.:.:.:.:.:.:.	.:.:.:.:.:.:.:.:.:.:.	.:.:.:.:.:.:.:.:.:.:.	.:.:.:.:.:.:.:.:.:.:.	.:.:.:.:.:.:.:.:.:.:.	.:.:.:.:.:.:.:.:.:.:.	.:.:.:.:.:.:.:.:.:.:.	.:.:.:.:.:.:.:.:.:.:.	.:.:.:.:.:.:.:.:.:.:.	.:.:.:.:.:.:.:.:.:.:.	.:.:.:.:.:.:.:.:.:.:.	.:.:.:.:.:.:.:.:.:.:.	.:.:.:.:.:.:.:.:.:.:.	.:.:.:.:.:.:.:.:.:.:.	.:.:.:.:.:.:.:.:.:.:.	.:.:.:.:.:.:.:.:.:.:.	.:.:.:.:.:.:.:.:.:.:.	.:.:.:.:.:.:.:.:.:.:.	.:.:.:.:.:.:.:.:.:.:.	.:.:.:.:.:.:.:.:.:.:.	.:.:.:.:.:.:.:.:.:.:.	.:.:.:.:.:.:.:.:.:.:.	.:.:.:.:.:.:.:.:.:.:.	.:.:.:.:.:.:.:.:.:.:.	.:.:.:.:.:.:.:.:.:.:.	.:.:.:.:.:.:.:.:.:.:.	.:.:.:.:.:.:.:.:.:.:.	.:.:.:.:.:.:.:.:.:.:.	.:.:.:.:.:.:.:.:.:.:.	.:.:.:.:.:.:.:.:.:.:.	.:.:.:.:.:.:.:.:.:.:.	.:.:.:.:.:.:.:.:.:.:.	.:.:.:.:.:.:.:.:.:.:.	.:.:.:.:.:.:.:.:.:.:.	.:.:.:.:.:.:.:.:.:.:.	.:.:.:.:.:.:.:.:.:.:.	.:.:.:.:.:.:.:.:.:.:.	.:.:.:.:.:.:.:.:.:.:.	.:.:.:.:.:.:.:.:.:.:.	.:.:.:.:.:.:.:.:.:.:.	.:.:.:.:.:.:.:.:.:.:.	.:.:.:.:.:.:.:.:.:.:.	.:.:.:.:.:.:.:.:.:.:.	.:.:.:.:.:.:.:.:.:.:.	.:.:.:.:.:.:.:.:.:.:.	.:.:.:.:.:.:.:.:.:.:.	.:.:.:.:.:.:.:.:.:.:.	.:.:.:.:.:.:.:.:.:.:.	.:.:.:.:.:.:.:.:.:.:.	.:.:.:.:.:.:.:.:.:.:.	.:.:.:.:.:.:.:.:.:.:.	.:.:.:.:.:.:.:.:.:.:.	.:.:.:.:.:.:.:.:.:.:.	.:.:.:.:.:.:.:.:.:.:.	.:.:.:.:.:.:.:.:.:.:.	.:.:.:.:.:.:.:.:.:.:.	.:.:.:.:.:.:.:.:.:.:.	.:.:.:.:.:.:.:.:.:.:.	.:.:.:.:.:.:.:.:.:.:.	.:.:.:.:.:.:.:.:.:.:.	.:.:.:.:.:.:.:.:.:.:.	.:.:.:.:.:.:.:.:.:.:.	.:.:.:.:.:.:.:.:.:.:.	.:.:.:.:.:.:.:.:.:.:.	.:.:.:.:.:.:.:.:.:.:.	.:.:.:.:.:.:.:.:.:.:.	.:.:.:.:.:.:.:.:.:.:.	.:.:.:.:.:.:.:.:.:.:.	.:.:.:.:.:.:.:.:.:.:.	.:.:.:.:.:.:.:.:.:.:.	.:.:.:.:.:.:.:.:.:.:.	.:.:.:.:.:.:.:.:.:.:.	.:.:.:.:.:.:.:.:.:.:.	.:.:.:.:.:.:.:.:.:.:.	.:.:.:.:.:.:.:.:.:.:.	.:.:.:.:.:.:.:.:.:.:.	.:.:.:.:.:.:.:.:.:.:.	.:.:.:.:.:.:.:.:.:.:.	.:.:.:.:.:.:.:.:.:.:.	.:.:.:.:.:.:.:.:.:.:.	.:.:.:.:.:.:.:.:.:.:.	.:.:.:.:.:.:.:.:.:.:.	.:.:.:.:.:.:.:.:.:.:.	.:.:.:.:.:.:.:.:.:.:.	.:.:.:.:.:.:.:.:.:.:.	.:.:.:.:.:.:.:.:.:.:.	.:.:.:.:.:.:.:.:.:.:.	.:.:.:.:.:.:.:.:.:.:.	.:.:.:.:.:.:.:.:.:.:.	.:.:.:.:.:.:.:.:.:.:.	.:.:.:.:.:.:.:.:.:.:.	.:.:.:.:.:.:.:.:.:.:.	.:.:.:.:.:.:.:.:.:.:.	.:.:.:.:.:.:.:.:.:.:.	.:.:.:.:.:.:.:.:.:.:.	.:.:.:.:.:.:.:.:.:.:.	.:.:.:.:.:.:.:.:.:.:.	.:.:.:.:.:.:.:.:.:.:.	.:.:.:.:.:.:.:.:.:.:.	.:.:.:.:.:.:.:.:.:.:.	.:.:.:.:.:.:.:.:.:.:.	.:.:.:.:.:.:.:.:.:.:.	.:.:.:.:.:.:.:.:.:.:.	.:.:.:.:.:.:.:.:.:.:.	.:.:.:.:.:.:.:.:.:.:.	.:.:.:.:.:.:.:.:.:.:.	.:.:.:.:.:.:.:.:.:.:.	.:.:.:.:.:.:.:.:.:.:.	.:.:.:.:.:.:.:.:.:.:.	.:.:.:.:.:.:.:.:.:.:.	.:.:.:.:.:.:.:.:.:.:.	.:.:.:.:.:.:.:.:.:.:.	.:.:.:.:.:.:.:.:.:.:.	.:.:.:.:.:.:.:.:.:.:.	.:.:.:.:.:.:.:.:.:.:.	.:.:.:.:.:.:.:.:.:.:.	.:.:.:.:.:.:.:.:.:.:.	.:.:.:.:.:.:.:.:.:.:.	.:.:.:.:.:.:.:.:.:.:.	.:.:.:.:.:.:.:.:.:.:.	.:.:.:.:.:.:.:.:.:.:.	.:.:.:.:.:.:.:.:.:.:.	.:.:.:.:.:.:.:.:.:.:.	.:.:.:.:.:.:.:.:.:.:.	.:.:.:.:.:.:.:.:.:.:.	.:.:.:.:.:.:.:.:.:.:.	.:.:.:.:.:.:.:.:.:.:.	.:.:.:.:.:.:.:.:.:.:.	.:.:.:.:.:.:.:.:.:.:.	.:.:.:.:.:.:.:.:.:.:.	.:.:.:.:.:.:.:.:.:.:.	.:.:.:.:.:.:.:.:.:.:.	.:.:.:.:.:.:.:.:.:.:.	.:.:.:.:.:.:.:.:.:.:.	.:.:.:.:.:.:.:.:.:.:.	.:.:.:.:.:.:.:.:.:.:.	.:.:.:.:.:.:.:.:.:.:.	.:.:.:.:.:.:.:.:.:.:.	.:.:.:.:.:.:.:.:.:.:.	.:.:.:.:.:.:.:.:.:.:.	.:.:.:.:.:.:.:.:.:.:.	.:.:.:.:.:.:.:.:.:.:.	.:.:.:.:.:.:.:.:.:.:.	.:.:.:.:.:.:.:.:.:.:.	.:.:.:.:.:.:.:.:.:.:.	.:.:.:.:.:.:.:.:.:.:.	.:.:.:.:.:.:.:.:.:.:.	.:.:.:.:.:.:.:.:.:.:.	.:.:.:.:.:.:.:.:.:.:.	.:.:.:.:.:.:.:.:.:.:.	.:.:.:.:.:.:.:.:.:.:.	.:.:.:.:.:.:.:.:.:.:.	.:.:.:.:.:.:.:.:.:.:.	.:.:.:.:.:.:.:.:.:.:.	.:.:.:.:.:.:.:.:.:.:.	.:.:.:.:.:.:.:.:.:.:.	.:.:.:.:.:.:.:.:.:.:.	.:.:.:.:.:.:.:.:.:.:.	.:.:.:.:.:.:.:.:.:.:.	.:.:.:.:.:.:.:.:.:.:.	.:.:.:.:.:.:.:.:.:.:.	.:.:.:.:.:.:.:.:.:.:.	.:.:.:.:.:.:.:.:.:.:.	.:.:.:.:.:.:.:.:.:.:.	.:.:.:.:.:.:.:.:.:.:.	.:.:.:.:.:.:.:.:.:.:.	.:.:.:.:.:.:.:.:.:.:.	.:.:.:.:.:.:.:.:.:.:.	.:.:.:.:.:.:.:.:.:.:.	.:.:.:.:.:.:.:.:.:.:.	.:.:.:.:.:.:.:.:.:.:.	.:.:.:.:.:.:.:.:.:.:.	.:.:.:.:.:.:.:.:.:.:.	.:.:.:.:.:.:.:.:.:.:.	.:.:.:.:.:.:.:.:.:.:.	.:.:.:.:.:.:.:.:.:.:.	.:.:.:.:.:.:.:.:.:.:.	.:.:.:.:.:.:.:.:.:.:.	.:.:.:.:.:.:.:.:.:.:.	.:.:.:.:.:.:.:.:.:.:.	.:.:.:.:.:.:.:.:.:.:.	.:.:.:.:.:.:.:.:.:.:.	.:.:.:.:.:.:.:.:.:.:.	.:.:.:.:.:.:.:.:.:.:.	.:.:.:.:.:.:.:.:.:.:.	.:.:.:.:.:.:.:.:.:.:.	.:.:.:.:.:.:.:.:.:.:.	.:.:.:.:.:.:.:.:.:.:.	.:.:.:.:.:.:.:.:.:.:.	.:.:.:.:.:.:.:.:.:.:.	.:.:.:.:.:.:.:.:.:.:.	.:.:.:.:.:.:.:.:.:.:.	.:.:.:.:.:.:.:.:.:.:.	.:.:.:.:.:.:.:.:.:.:.	.:.:.:.:.:.:.:.:.:.:.	.:.:.:.:.:.:.:.:.:.:.	.:.:.:.:.:.:.:.:.:.:.	.:.:.:.:.:.:.:.:.:.:.	.:.:.:.:.:.:.:.:.:.:.	.:.:.:.:.:.:.:.:.:.:.	.:.:.:.:.:.:.:.:.:.:.	.:.:.:.:.:.:.:.:.:.:.	.:.:.:.:.:.:.:.:.:.:.	.:.:.:.:.:.:.:.:.:.:.	.:.:.:.:.:.:.:.:.:.:.	.:.:.:.:.:.:.:.:.:.:.	.:.:.:.:.:.:.:.:.:.:.	.:.:.:.:.:.:.:.:.:.:.	.:.:.:.:.:.:.:.:.:.:.	.:.:.:.:.:.:.:.:.:.:.	.:.:.:.:.:.:.:.:.:.:.	.:.:.:.:.:.:.:.:.:.:.	.:.:.:.:.:.:.:.:.:.:.	.:.:.:.:.:.:.:.:.:.:.	.:.:.:.:.:.:.:.:.:.:.	.:.:.:.:.:.:.:.:.:.:.	.:.:.:.:.:.:.:.:.:.:.	.:.:.:.:.:.:.:.:.:.:.	.:.:.:.:.:.:.:.:.:.:.	.:.:.:.:.:.:.:.:.:.:.	.:.:.:.:.:.:.:.:.:.:.	.:.:.:.:.:.:.:.:.:.:.	.:.:.:.:.:.:.:.:.:.:.	.:.:.:.:.:.:.:.:.:.:.	.:.:.:.:.:.:.:.:.:.:.	.:.:.:.:.:.:.:.:.:.:.	.:.:.:.:.:.:.:.:.:.:.	.:.:.:.:.:.:.:.:.:.:.	.:.:.:.:.:.:.:.:.:.:.	.:.:.:.:.:.:.:.:.:.:.	.:.:.:.:.:.:.:.:.:.:.	.:.:.:.:.:.:.:.:.:.:.	.:.:.:.:.:.:.:.:.:.:.	.:.:.:.:.:.:.:.:.:.:.	.:.:.:.:.:.:.:.:.:.:.	.:.:.:.:.:.:.:.:.:.:.	.:.:.:.:.:.:.:.:.:.:.	.:.:.:.:.:.:.:.:.:.:.	.:.:.:.:.:.:.:.:.:.:.	.:.:.:.:.:.:.:.:.:.:.	.:.:.:.:.:.:.:.:.:.:.	.:.:.:.:.:.:.:.:.:.:.	.:.:.:.:.:.:.:.:.:.:.	.:.:.:.:.:.:.:.:.:.:.	.:.:.:.:.:.:.:.:.:.:.	.:.:.:.:.:.:.:.:.:.:.	.:.:.:.:.:.:.:.:.:.:.	.:.:.:.:.:.:.:.:.:.:.	.:.:.:.:.:.:.:.:.:.:.	.:.:.:.:.:.:.:.:.:.:.	.:.:.:.:.:.:.:.:.:.:.	.:.:.:.:.:.:.:.:.:.:.	.:.:.:.:.:.:.:.:.:.:.	.:.:.:.:.:.:.:.:.:.:.	.:.:.:.:.:.:.:.:.:.:.	.:.:.:.:.:.:.:.:.:.:.	.:.:.:.:.:.:.:.:.:.:.	.:.:.:.:.:.:.:.:.:.:.	.:.:.:.:.:.:.:.:.:.:.	.:.:.:.:.:.:.:.:.:.:.	.:.:.:.:.:.:.:.:.:.:.	.:.:.:.:.:.:.:.:.:.:.	.:.:.:.:.:.:.:.:.:.:.	.:.:.:.:.:.:.:.:.:.:.	.:.:.:.:.:.:.:.:.:.:.	.:.:.:.:.:.:.:.:.:.:.	.:.:.:.:.:.:.:.:.:.:.	.:.:.:.:.:.:.:.:.:.:.	.:.:.:.:.:.:.:.:.:.:.	.:.:.:.:.:.:.:.:.:.:.	.:.:.:.:.:.:.:.:.:.:.	.:.:.:.:.:.:.:.:.:.:.	.:.:.:.:.:.:.:.:.:.:.	.:.:.:.:.:.:.:.:.:.:.	.:.:.:.:.:.:.:.:.:.:.	.:.:.:.:.:.:.:.:.:.:.	.:.:.:.:.:.:.:.:.:.:.	.:.:.:.:.:.:.:.:.:.:.	.:.:.:.:.:.:.:.:.:.:.	.:.:.:.:.:.:.:.:.:.:.	.:.:.:.:.:.:.:.:.:.:.	.:.:.:.:.:.:.:.:.:.:.	.:.:.:.:.:.:.:.:.:.:.	.:.:.:.:.:.:.:.:.:.:.	.:.:.:.:.:.:.:.:.:.:.	.:.:.:.:.:.:.:.:.:.:.	.:.:.:.:.:.:.:.:.:.:.	.:.:.:.:.:.:.:.:.:.:.	.:.:.:.:.:.:.:.:.:.:.	.:.:.:.:.:.:.:.:.:.:.	.:.:.:.:.:.:.:.:.:.:.	.:.:.:.:.:.:.:.:.:.:.	.:.:.:.:.:.:.:.:.:.:.	.:.:.:.:.:.:.:.:.:.:.	.:.:.:.:.:.:.:.:.:.:.	.:.:.:.:.:.:.:.:.:.:.	.:.:.:.:.:.:.:.:.:.:.	.:.:.:.:.:.:.:.:.:.:.	.:.:.:.:.:.:.:.:.:.:.	.:.:.:.:.:.:.:.:.:.:.	.:.:.:.:.:.:.:.:.:.:.	.:.:.:.:.:.:.:.:.:.:.	.:.:.:.:.:.:.:.:.:.:.	.:.:.:.:.:.:.:.:.:.:.	.:.:.:.:.:.:.:.:.:.:.	.:.:.:.:.:.:.:.:.:.:.	.:.:.:.:.:.:.:.:.:.:.	.:.:.:.:.:.:.:.:.:.:.	.:.:.:.:.:.:.:.:.:.:.	.:.:.:.:.:.:.:.:.:.:.	.:.:.:.:.:.:.:.:.:.:.	.:.:.:.:.:.:.:.:.:.:.	.:.:.:.:.:.:.:.:.:.:.	.:.:.:.:.:.:.:.:.:.:.	.:.:.:.:.:.:.:.:.:.:.	.:.:.:.:.:.:.:.:.:.:.	.:.:.:.:.:.:.:.:.:.:.	.:.:.:.:.:.:.:.:.:.:.	.:.:.:.:.:.:.:.:.:.:.	.:.:.:.:.:.:.:.:.:.:.	.:.:.:.:.:.:.:.:.:.:.	.:.:.:.:.:.:.:.:.:.:.	.:.:.:.:.:.:.:.:.:.:.	.:.:.:.:.:.:.:.:.:.:.	.:.:.:.:.:.:.:.:.:.:.	.:.:.:.:.:.:.:.:.:.:.	.:.:.:.:.:.:.:.:.:.:.	.:.:.:.:.:.:.:.:.:.:.	.:.:.:.:.:.:.:.:.:.:.	.:.:.:.:.:.:.:.:.:.:.	.:.:.:.:.:.:.:.:.:.:.	.:.:.:.:.:.:.:.:.:.:.	.:.:.:.:.:.:.:.:.:.:.	.:.:.:.:.:.:.:.:.:.:.	.:.:.:.:.:.:.:.:.:.:.	.:.:.:.:.:.:.:.:.:.:.	.:.:.:.:.:.:.:.:.:.:.	.:.:.:.:.:.:.:.:.:.:.	.:.:.:.:.:.:.:.:.:.:.	.:.:.:.:.:.:.:.:.:.:.	.:.:.:.:.:.:.:.:.:.:.	.:.:.:.:.:.:.:.:.:.:.	.:.:.:.:.:.:.:.:.:.:.	.:.:.:.:.:.:.:.:.:.:.	.:.:.:.:.:.:.:.:.:.:.	.:.:.:.:.:.:.:.:.:.:.	.:.:.:.:.:.:.:.:.:.:.	.:.:.:.:.:.:.:.:.:.:.	.:.:.:.:.:.:.:.:.:.:.	.:.:.:.:.:.:.:.:.:.:.	.:.:.:.:.:.:.:.:.:.:.	.:.:.:.:.:.:.:.:.:.:.	.:.:.:.:.:.:.:.:.:.:.	.:.:.:.:.:.:.:.:.:.:.	.:.:.:.:.:.:.:.:.:.:.	.:.:.:.:.:.:.:.:.:.:.	.:.:.:.:.:.:.:.:.:.:.	.:.:.:.:.:.:.:.:.:.:.	.:.:.:.:.:.:.:.:.:.:.	.:.:.:.:.:.:.:.:.:.:.	.:.:.:.:.:.:.:.:.:.:.	.:.:.:.:.:.:.:.:.:.:.	.:.:.:.:.:.:.:.:.:.:.	.:.:.:.:.:.:.:.:.:.:.	.:.:.:.:.:.:.:.:.:.:.	.:.:.:.:.:.:.:.:.:.:.	.:.:.:.:.:.:.:.:.:.:.	.:.:.:.:.:.:.:.:.:.:.	.:.:.:.:.:.:.:.:.:.:.	.:.:.:.:.:.:.:.:.:.:.	.:.:.:.:.:.:.:.:.:.:.	.:.:.:.:.:.:.:.:.:.:.	.:.:.:.:.:.:.:.:.:.:.	.:.:.:.:.:.:.:.:.:.:.	.:.:.:.:.:.:.:.:.:.:.	.:.:.:.:.:.:.:.:.:.:.	.:.:.:.:.:.:.:.:.:.:.	.:.:.:.:.:.:.:.:.:.:.	.:.:.:.:.:.:.:.:.:.:.	.:.:.:.:.:.:.:.:.:.:.	.:.:.:.:.:.:.:.:.:.:.	.:.:.:.:.:.:.:.:.:.:.	.:.:.:.:.:.:.:.:.:.:.	.:.:.:.:.:.:.:.:.:.:.	.:.:.:.:.:.:.:.:.:.:.	.:.:.:.:.:.:.:.:.:.:.	.:.:.:.:.:.:.:.:.:.:.	.:.:.:.:.:.:.:.:.:.:.	.:.:.:.:.:.:.:.:.:.:.	.:.:.:.:.:.:.:.:.:.:.	.:.:.:.:.:.:.:.:.:.:.	.:.:.:.:.:.:.:.:.:.:.	.:.:.:.:.:.:.:.:.:.:.	.:.:.:.:.:.:.:.:.:.:.	.:.:.:.:.:.:.:.:.:.:.	.:.:.:.:.:.:.:.:.:.:.	.:.:.:.:.:.:.:.:.:.:.	.:.:.:.:.:.:.:.:.:.:.	.:.:.:.:.:.:.:.:.:.:.	.:.:.:.:.:.:.:.:.:.:.	.:.:.:.:.:.:.:.:.:.:.	.:.:.:.:.:.:.:.:.:.:.	.:.:.:.:.:.:.:.:.:.:.	.:.:.:.:.:.:.:.:.:.:.	.:.:.:.:.:.:.:.:.:.:.	.:.:.:.:.:.:.:.:.:.:.	.:.:.:.:.:.:.:.:.:.:.	.:.:.:.:.:.:.:.:.:.:.	.:.:.:.:.:.:.:.:.:.:.	.:.:.:.:.:.:.:.:.:.:.	.:.:.:.:.:.:.:.:.:.:.	.:.:.:.:.:.:.:.:.:.:.	.:.:.:.:.:.:.:.:.:.:.	.:.:.:.:.:.:.:.:.:.:.	.:.:.:.:.:.:.:.:.:.:.	.:.:.:.:.:.:.:.:.:.:.	.:.:.:.:.:.:.:.:.:.:.	.:.:.:.:.:.:.:.:.:.:.	.:.:.:.:.:.:.:.:.:.:.	.:.:.:.:.:.:.:.:.:.:.	.:.:.:.:.:.:.:.:.:.:.	.:.:.:.:.:.:.:.:.:.:.	.:.:.:.:.:.:.:.:.:.:.	.:.:.:.:.:.:.:.:.:.:.	.:.:.:.:.:.:.:.:.:.:.	.:.:.:.:.:.:.:.:.:.:.	.:.:.:.:.:.:.:.:.:.:.	.:.:.:.:.:.:.:.:.:.:.	.:.:.:.:.:.:.:.:.:.:.	.:.:.:.:.:.:.:.:.:.:.	.:.:.:.:.:.:.:.:.:.:.	.:.:.:.:.:.:.:.:.:.:.	.:.:.:.:.:.:.:.:.:.:.	.:.:.:.:.:.:.:.:.:.:.	.:.:.:.:.:.:.:.:.:.:.	.:.:.:.:.:.:.:.:.:.:.	.:.:.:.:.:.:.:.:.:.:.	.:.:.:.:.:.:.:.:.:.:.	.:.:.:.:.:.:.:.:.:.:.	.:.:.:.:.:.:.:.:.:.:.	.:.:.:.:.:.:.:.:.:.:.	.:.:.:.:.:.:.:.:.:.:.	.:.:.:.:.:.:.:.:.:.:.	.:.:.:.:.:.:.:.:.:.:.	.:.:.:.:.:.:.:.:.:.:.	.:.:.:.:.:.:.:.:.:.:.	.:.:.:.:.:.:.:.:.:.:.	.:.:.:.:.:.:.:.:.:.:.	.:.:.:.:.:.:.:.:.:.:.	.:.:.:.:.:.:.:.:.:.:.	.:.:.:.:.:.:.:.:.:.:.	.:.:.:.:.:.:.:.:.:.:.	.:.:.:.:.:.:.:.:.:.:.	.:.:.:.:.:.:.:.:.:.:.	.:.:.:.:.:.:.:.:.:.:.	.:.:.:.:.:.:.:.:.:.:.	.:.:.:.:.:.:.:.:.:.:.	.:.:.:.:.:.:.:.:.:.:.	.:.:.:.:.:.:.:.:.:.:.	.:.:.:.:.:.:.:.:.:.:.	.:.:.:.:.:.:.:.:.:.:.	.:.:.:.:.:.:.:.:.:.:.	.:.:.:.:.:.:.:.:.:.:.	.:.:.:.:.:.:.:.:.:.:.	.:.:.:.:.:.:.:.:.:.:.	.:.:.:.:.:.:.:.:.:.:.	.:.:.:.:.:.:.:.:.:.:.	.:.:.:.:.:.:.:.:.:.:.	.:.:.:.:.:.:.:.:.:.:.	.:.:.:.:.:.:.:.:.:.:.	.:.:.:.:.:.:.:.:.:.:.	.:.:.:.:.:.:.:.:.:.:.	.:.:.:.:.:.:.:.:.:.:.	.:.:.:.:.:.:.:.:.:.:.	.:.:.:.:.:.:.:.:.:.:.	.:.:.:.:.:.:.:.:.:.:.	.:.:.:.:.:.:.:.:.:.:.	.:.:.:.:.:.:.:.:.:.:.	.:.:.:.:.:.:.:.:.:.:.	.:.:.:.:.:.:.:.:.:.:.	.:.:.:.:.:.:.:.:.:.:.	.:.:.:.:.:.:.:.:.:.:.	.:.:.:.:.:.:.:.:.:.:.	.:.:.:.:.:.:.:.:.:.:.	.:.:.:.:.:.:.:.:.:.:.	.:.:.:.:.:.:.:.:.:.:.	.:.:.:.:.:.:.:.:.:.:.	.:.:.:.:.:.:.:.:.:.:.	.:.:.:.:.:.:.:.:.:.:.	.:.:.:.:.:.:.:.:.:.:.	.:.:.:.:.:.:.:.:.:.:.	.:.:.:.:.:.:.:.:.:.:.	.:.:.:.:.:.:.:.:.:.:.	.:.:.:.:.:.:.:.:.:.:.	.:.:.:.:.:.:.:.:.:.:.	.:.:.:.:.:.:.:.:.:.:.	.:.:.:.:.:.:.:.:.:.:.	.:.:.:.:.:.:.:.:.:.:.	.:.:.:.:.:.:.:.:.:.:.	.:.:.:.:.:.:.:.:.:.:.	.:.:.:.:.:.:.:.:.:.:.	.:.:.:.:.:.:.:.:.:.:.	.:.:.:.:.:.:.:.:.:.:.	.:.:.:.:.:.:.:.:.:.:.	.:.:.:.:.:.:.:.:.:.:.	.:.:.:.:.:.:.:.:.:.:.	.:.:.:.:.:.:.:.:.:.:.	.:.:.:.:.:.:.:.:.:.:.	.:.:.:.:.:.:.:.:.:.:.	.:.:.:.:.:.:.:.:.:.:.	.:.:.:.:.:.:.:.:.:.:.	.:.:.:.:.:.:.:.:.:.:.	.:.:.:.:.:.:.:.:.:.:.	.:.:.:.:.:.:.:.:.:.:.	.:.:.:.:.:.:.:.:.:.:.	.:.:.:.:.:.:.:.:.:.:.	.:.:.:.:.:.:.:.:.:.:.	.:.:.:.:.:.:.:.:.:.:.	.:.:.:.:.:.:.:.:.:.:.	.:.:.:.:.:.:.:.:.:.:.	.:.:.:.:.:.:.:.:.:.:.	.:.:.:.:.:.:.:.:.:.:.	.:.:.:.:.:.:.:.:.:.:.	.:.:.:.:.:.:.:.:.:.:.	.:.:.:.:.:.:.:.:.:.:.	.:.:.:.:.:.:.:.:.:.:.	.:.:.:.:.:.:.:.:.:.:.	.:.:.:.:.:.:.:.:.:.:.	.:.:.:.:.:.:.:.:.:.:.	.:.:.:.:.:.:.:.:.:.:.	.:.:.:.:.:.:.:.:.:.:.	.:.:.:.:.:.:.:.:.:.:.	.:.:.:.:.:.:.:.:.:.:.	.:.:.:.:.:.:.:.:.:.:.	.:.:.:.:.:.:.:.:.:.:.	.:.:.:.:.:.:.:.:.:.:.	.:.:.:.:.:.:.:.:.:.:.	.:.:.:.:.:.:.:.:.:.:.	.:.:.:.:.:.:.:.:.:.:.	.:.:.:.:.:.:.:.:.:.:.	.:.:.:.:.:.:.:.:.:.:.	.:.:.:.:.:.:.:.:.:.:.	.:.:.:.:.:.:.:.:.:.:.	.:.:.:.:.:.:.:.:.:.:.	.:.:.:.:.:.:.:.:.:.:.	.:.:.:.:.:.:.:.:.:.:.	.:.:.:.:.:.:.:.:.:.:.	.:.:.:.:.:.:.:.:.:.:.	.:.:.:.:.:.:.:.:.:.:.	.:.:.:.:.:.:.:.:.:.:.	.:.:.:.:.:.:.:.:.:.:.	.:.:.:.:.:.:.:.:.:.:.	.:.:.:.:.:.:.:.:.:.:.	.:.:.:.:.:.:.:.:.:.:.	.:.:.:.:.:.:.:.:.:.:.	.:.:.:.:.:.:.:.:.:.:.	.:.:.:.:.:.:.:.:.:.:.	.:.:.:.:.:.:.:.:.:.:.	1:30606:1p1:29:0.537:30603:0:30603:0:23:6	.:.:.:.:.:.:.:.:.:.:.	.:.:.:.:.:.:.:.:.:.:.	.:.:.:.:.:.:.:.:.:.:.	.:.:.:.:.:.:.:.:.:.:.	.:.:.:.:.:.:.:.:.:.:.	.:.:.:.:.:.:.:.:.:.:.	.:.:.:.:.:.:.:.:.:.:.	.:.:.:.:.:.:.:.:.:.:.	.:.:.:.:.:.:.:.:.:.:.	.:.:.:.:.:.:.:.:.:.:.	.:.:.:.:.:.:.:.:.:.:.	.:.:.:.:.:.:.:.:.:.:.	.:.:.:.:.:.:.:.:.:.:.	.:.:.:.:.:.:.:.:.:.:.	.:.:.:.:.:.:.:.:.:.:.	.:.:.:.:.:.:.:.:.:.:.	.:.:.:.:.:.:.:.:.:.:.	.:.:.:.:.:.:.:.:.:.:.	.:.:.:.:.:.:.:.:.:.:.	.:.:.:.:.:.:.:.:.:.:.	.:.:.:.:.:.:.:.:.:.:.	.:.:.:.:.:.:.:.:.:.:.	.:.:.:.:.:.:.:.:.:.:.	.:.:.:.:.:.:.:.:.:.:.	.:.:.:.:.:.:.:.:.:.:.	.:.:.:.:.:.:.:.:.:.:.	.:.:.:.:.:.:.:.:.:.:.	.:.:.:.:.:.:.:.:.:.:.	.:.:.:.:.:.:.:.:.:.:.	.:.:.:.:.:.:.:.:.:.:.	.:.:.:.:.:.:.:.:.:.:.	.:.:.:.:.:.:.:.:.:.:.	.:.:.:.:.:.:.:.:.:.:.	.:.:.:.:.:.:.:.:.:.:.
chrI	38941	.	A	<INS:ME>	.	PASS	SVTYPE=INS;STRAND=+;FAMILY=TY1	GT:END:CLASS:RP_SUPPORT:FREQUENCY:JUNCTION1:JUNCTION1SUPPORT:JUNCTION2:JUNCTION2SUPPORT:FIVE_PRIME_SUPPORT:THREE_PRIME_SUPPORT	.:.:.:.:.:.:.:.:.:.:.	.:.:.:.:.:.:.:.:.:.:.	.:.:.:.:.:.:.:.:.:.:.	.:.:.:.:.:.:.:.:.:.:.	.:.:.:.:.:.:.:.:.:.:.	.:.:.:.:.:.:.:.:.:.:.	.:.:.:.:.:.:.:.:.:.:.	.:.:.:.:.:.:.:.:.:.:.	.:.:.:.:.:.:.:.:.:.:.	.:.:.:.:.:.:.:.:.:.:.	.:.:.:.:.:.:.:.:.:.:.	.:.:.:.:.:.:.:.:.:.:.	.:.:.:.:.:.:.:.:.:.:.	.:.:.:.:.:.:.:.:.:.:.	.:.:.:.:.:.:.:.:.:.:.	.:.:.:.:.:.:.:.:.:.:.	.:.:.:.:.:.:.:.:.:.:.	.:.:.:.:.:.:.:.:.:.:.	.:.:.:.:.:.:.:.:.:.:.	.:.:.:.:.:.:.:.:.:.:.	.:.:.:.:.:.:.:.:.:.:.	.:.:.:.:.:.:.:.:.:.:.	.:.:.:.:.:.:.:.:.:.:.	.:.:.:.:.:.:.:.:.:.:.	.:.:.:.:.:.:.:.:.:.:.	.:.:.:.:.:.:.:.:.:.:.	.:.:.:.:.:.:.:.:.:.:.	.:.:.:.:.:.:.:.:.:.:.	.:.:.:.:.:.:.:.:.:.:.	.:.:.:.:.:.:.:.:.:.:.	.:.:.:.:.:.:.:.:.:.:.	.:.:.:.:.:.:.:.:.:.:.	.:.:.:.:.:.:.:.:.:.:.	.:.:.:.:.:.:.:.:.:.:.	.:.:.:.:.:.:.:.:.:.:.	.:.:.:.:.:.:.:.:.:.:.	.:.:.:.:.:.:.:.:.:.:.	.:.:.:.:.:.:.:.:.:.:.	.:.:.:.:.:.:.:.:.:.:.	.:.:.:.:.:.:.:.:.:.:.	.:.:.:.:.:.:.:.:.:.:.	.:.:.:.:.:.:.:.:.:.:.	.:.:.:.:.:.:.:.:.:.:.	.:.:.:.:.:.:.:.:.:.:.	.:.:.:.:.:.:.:.:.:.:.	.:.:.:.:.:.:.:.:.:.:.	.:.:.:.:.:.:.:.:.:.:.	.:.:.:.:.:.:.:.:.:.:.	.:.:.:.:.:.:.:.:.:.:.	.:.:.:.:.:.:.:.:.:.:.	.:.:.:.:.:.:.:.:.:.:.	.:.:.:.:.:.:.:.:.:.:.	.:.:.:.:.:.:.:.:.:.:.	.:.:.:.:.:.:.:.:.:.:.	.:.:.:.:.:.:.:.:.:.:.	.:.:.:.:.:.:.:.:.:.:.	.:.:.:.:.:.:.:.:.:.:.	.:.:.:.:.:.:.:.:.:.:.	.:.:.:.:.:.:.:.:.:.:.	.:.:.:.:.:.:.:.:.:.:.	.:.:.:.:.:.:.:.:.:.:.	.:.:.:.:.:.:.:.:.:.:.	.:.:.:.:.:.:.:.:.:.:.	.:.:.:.:.:.:.:.:.:.:.	.:.:.:.:.:.:.:.:.:.:.	.:.:.:.:.:.:.:.:.:.:.	.:.:.:.:.:.:.:.:.:.:.	.:.:.:.:.:.:.:.:.:.:.	.:.:.:.:.:.:.:.:.:.:.	.:.:.:.:.:.:.:.:.:.:.	.:.:.:.:.:.:.:.:.:.:.	.:.:.:.:.:.:.:.:.:.:.	.:.:.:.:.:.:.:.:.:.:.	.:.:.:.:.:.:.:.:.:.:.	.:.:.:.:.:.:.:.:.:.:.	.:.:.:.:.:.:.:.:.:.:.	.:.:.:.:.:.:.:.:.:.:.	.:.:.:.:.:.:.:.:.:.:.	.:.:.:.:.:.:.:.:.:.:.	.:.:.:.:.:.:.:.:.:.:.	.:.:.:.:.:.:.:.:.:.:.	.:.:.:.:.:.:.:.:.:.:.	.:.:.:.:.:.:.:.:.:.:.	.:.:.:.:.:.:.:.:.:.:.	.:.:.:.:.:.:.:.:.:.:.	.:.:.:.:.:.:.:.:.:.:.	.:.:.:.:.:.:.:.:.:.:.	.:.:.:.:.:.:.:.:.:.:.	.:.:.:.:.:.:.:.:.:.:.	.:.:.:.:.:.:.:.:.:.:.	.:.:.:.:.:.:.:.:.:.:.	.:.:.:.:.:.:.:.:.:.:.	.:.:.:.:.:.:.:.:.:.:.	.:.:.:.:.:.:.:.:.:.:.	.:.:.:.:.:.:.:.:.:.:.	.:.:.:.:.:.:.:.:.:.:.	.:.:.:.:.:.:.:.:.:.:.	.:.:.:.:.:.:.:.:.:.:.	.:.:.:.:.:.:.:.:.:.:.	.:.:.:.:.:.:.:.:.:.:.	.:.:.:.:.:.:.:.:.:.:.	.:.:.:.:.:.:.:.:.:.:.	.:.:.:.:.:.:.:.:.:.:.	.:.:.:.:.:.:.:.:.:.:.	.:.:.:.:.:.:.:.:.:.:.	.:.:.:.:.:.:.:.:.:.:.	.:.:.:.:.:.:.:.:.:.:.	.:.:.:.:.:.:.:.:.:.:.	.:.:.:.:.:.:.:.:.:.:.	.:.:.:.:.:.:.:.:.:.:.	.:.:.:.:.:.:.:.:.:.:.	.:.:.:.:.:.:.:.:.:.:.	.:.:.:.:.:.:.:.:.:.:.	.:.:.:.:.:.:.:.:.:.:.	.:.:.:.:.:.:.:.:.:.:.	.:.:.:.:.:.:.:.:.:.:.	.:.:.:.:.:.:.:.:.:.:.	.:.:.:.:.:.:.:.:.:.:.	.:.:.:.:.:.:.:.:.:.:.	.:.:.:.:.:.:.:.:.:.:.	.:.:.:.:.:.:.:.:.:.:.	.:.:.:.:.:.:.:.:.:.:.	.:.:.:.:.:.:.:.:.:.:.	.:.:.:.:.:.:.:.:.:.:.	.:.:.:.:.:.:.:.:.:.:.	.:.:.:.:.:.:.:.:.:.:.	.:.:.:.:.:.:.:.:.:.:.	.:.:.:.:.:.:.:.:.:.:.	.:.:.:.:.:.:.:.:.:.:.	.:.:.:.:.:.:.:.:.:.:.	.:.:.:.:.:.:.:.:.:.:.	.:.:.:.:.:.:.:.:.:.:.	.:.:.:.:.:.:.:.:.:.:.	.:.:.:.:.:.:.:.:.:.:.	.:.:.:.:.:.:.:.:.:.:.	.:.:.:.:.:.:.:.:.:.:.	.:.:.:.:.:.:.:.:.:.:.	.:.:.:.:.:.:.:.:.:.:.	.:.:.:.:.:.:.:.:.:.:.	.:.:.:.:.:.:.:.:.:.:.	.:.:.:.:.:.:.:.:.:.:.	.:.:.:.:.:.:.:.:.:.:.	.:.:.:.:.:.:.:.:.:.:.	.:.:.:.:.:.:.:.:.:.:.	.:.:.:.:.:.:.:.:.:.:.	.:.:.:.:.:.:.:.:.:.:.	.:.:.:.:.:.:.:.:.:.:.	.:.:.:.:.:.:.:.:.:.:.	.:.:.:.:.:.:.:.:.:.:.	.:.:.:.:.:.:.:.:.:.:.	.:.:.:.:.:.:.:.:.:.:.	.:.:.:.:.:.:.:.:.:.:.	.:.:.:.:.:.:.:.:.:.:.	.:.:.:.:.:.:.:.:.:.:.	.:.:.:.:.:.:.:.:.:.:.	.:.:.:.:.:.:.:.:.:.:.	.:.:.:.:.:.:.:.:.:.:.	.:.:.:.:.:.:.:.:.:.:.	.:.:.:.:.:.:.:.:.:.:.	.:.:.:.:.:.:.:.:.:.:.	.:.:.:.:.:.:.:.:.:.:.	.:.:.:.:.:.:.:.:.:.:.	.:.:.:.:.:.:.:.:.:.:.	.:.:.:.:.:.:.:.:.:.:.	.:.:.:.:.:.:.:.:.:.:.	.:.:.:.:.:.:.:.:.:.:.	.:.:.:.:.:.:.:.:.:.:.	.:.:.:.:.:.:.:.:.:.:.	.:.:.:.:.:.:.:.:.:.:.	.:.:.:.:.:.:.:.:.:.:.	.:.:.:.:.:.:.:.:.:.:.	.:.:.:.:.:.:.:.:.:.:.	.:.:.:.:.:.:.:.:.:.:.	.:.:.:.:.:.:.:.:.:.:.	.:.:.:.:.:.:.:.:.:.:.	.:.:.:.:.:.:.:.:.:.:.	.:.:.:.:.:.:.:.:.:.:.	.:.:.:.:.:.:.:.:.:.:.	.:.:.:.:.:.:.:.:.:.:.	.:.:.:.:.:.:.:.:.:.:.	.:.:.:.:.:.:.:.:.:.:.	.:.:.:.:.:.:.:.:.:.:.	.:.:.:.:.:.:.:.:.:.:.	.:.:.:.:.:.:.:.:.:.:.	.:.:.:.:.:.:.:.:.:.:.	.:.:.:.:.:.:.:.:.:.:.	.:.:.:.:.:.:.:.:.:.:.	.:.:.:.:.:.:.:.:.:.:.	.:.:.:.:.:.:.:.:.:.:.	.:.:.:.:.:.:.:.:.:.:.	.:.:.:.:.:.:.:.:.:.:.	.:.:.:.:.:.:.:.:.:.:.	.:.:.:.:.:.:.:.:.:.:.	.:.:.:.:.:.:.:.:.:.:.	.:.:.:.:.:.:.:.:.:.:.	.:.:.:.:.:.:.:.:.:.:.	.:.:.:.:.:.:.:.:.:.:.	.:.:.:.:.:.:.:.:.:.:.	.:.:.:.:.:.:.:.:.:.:.	.:.:.:.:.:.:.:.:.:.:.	.:.:.:.:.:.:.:.:.:.:.	.:.:.:.:.:.:.:.:.:.:.	.:.:.:.:.:.:.:.:.:.:.	.:.:.:.:.:.:.:.:.:.:.	.:.:.:.:.:.:.:.:.:.:.	.:.:.:.:.:.:.:.:.:.:.	.:.:.:.:.:.:.:.:.:.:.	.:.:.:.:.:.:.:.:.:.:.	.:.:.:.:.:.:.:.:.:.:.	.:.:.:.:.:.:.:.:.:.:.	.:.:.:.:.:.:.:.:.:.:.	.:.:.:.:.:.:.:.:.:.:.	.:.:.:.:.:.:.:.:.:.:.	.:.:.:.:.:.:.:.:.:.:.	.:.:.:.:.:.:.:.:.:.:.	.:.:.:.:.:.:.:.:.:.:.	.:.:.:.:.:.:.:.:.:.:.	.:.:.:.:.:.:.:.:.:.:.	.:.:.:.:.:.:.:.:.:.:.	.:.:.:.:.:.:.:.:.:.:.	.:.:.:.:.:.:.:.:.:.:.	.:.:.:.:.:.:.:.:.:.:.	.:.:.:.:.:.:.:.:.:.:.	.:.:.:.:.:.:.:.:.:.:.	.:.:.:.:.:.:.:.:.:.:.	.:.:.:.:.:.:.:.:.:.:.	.:.:.:.:.:.:.:.:.:.:.	.:.:.:.:.:.:.:.:.:.:.	.:.:.:.:.:.:.:.:.:.:.	.:.:.:.:.:.:.:.:.:.:.	.:.:.:.:.:.:.:.:.:.:.	.:.:.:.:.:.:.:.:.:.:.	.:.:.:.:.:.:.:.:.:.:.	.:.:.:.:.:.:.:.:.:.:.	.:.:.:.:.:.:.:.:.:.:.	.:.:.:.:.:.:.:.:.:.:.	.:.:.:.:.:.:.:.:.:.:.	.:.:.:.:.:.:.:.:.:.:.	.:.:.:.:.:.:.:.:.:.:.	.:.:.:.:.:.:.:.:.:.:.	.:.:.:.:.:.:.:.:.:.:.	.:.:.:.:.:.:.:.:.:.:.	.:.:.:.:.:.:.:.:.:.:.	.:.:.:.:.:.:.:.:.:.:.	.:.:.:.:.:.:.:.:.:.:.	.:.:.:.:.:.:.:.:.:.:.	.:.:.:.:.:.:.:.:.:.:.	.:.:.:.:.:.:.:.:.:.:.	.:.:.:.:.:.:.:.:.:.:.	.:.:.:.:.:.:.:.:.:.:.	.:.:.:.:.:.:.:.:.:.:.	.:.:.:.:.:.:.:.:.:.:.	.:.:.:.:.:.:.:.:.:.:.	.:.:.:.:.:.:.:.:.:.:.	.:.:.:.:.:.:.:.:.:.:.	.:.:.:.:.:.:.:.:.:.:.	.:.:.:.:.:.:.:.:.:.:.	.:.:.:.:.:.:.:.:.:.:.	.:.:.:.:.:.:.:.:.:.:.	.:.:.:.:.:.:.:.:.:.:.	.:.:.:.:.:.:.:.:.:.:.	.:.:.:.:.:.:.:.:.:.:.	.:.:.:.:.:.:.:.:.:.:.	.:.:.:.:.:.:.:.:.:.:.	.:.:.:.:.:.:.:.:.:.:.	.:.:.:.:.:.:.:.:.:.:.	.:.:.:.:.:.:.:.:.:.:.	.:.:.:.:.:.:.:.:.:.:.	.:.:.:.:.:.:.:.:.:.:.	.:.:.:.:.:.:.:.:.:.:.	.:.:.:.:.:.:.:.:.:.:.	.:.:.:.:.:.:.:.:.:.:.	.:.:.:.:.:.:.:.:.:.:.	.:.:.:.:.:.:.:.:.:.:.	.:.:.:.:.:.:.:.:.:.:.	.:.:.:.:.:.:.:.:.:.:.	.:.:.:.:.:.:.:.:.:.:.	.:.:.:.:.:.:.:.:.:.:.	.:.:.:.:.:.:.:.:.:.:.	.:.:.:.:.:.:.:.:.:.:.	.:.:.:.:.:.:.:.:.:.:.	.:.:.:.:.:.:.:.:.:.:.	.:.:.:.:.:.:.:.:.:.:.	.:.:.:.:.:.:.:.:.:.:.	.:.:.:.:.:.:.:.:.:.:.	.:.:.:.:.:.:.:.:.:.:.	.:.:.:.:.:.:.:.:.:.:.	.:.:.:.:.:.:.:.:.:.:.	.:.:.:.:.:.:.:.:.:.:.	.:.:.:.:.:.:.:.:.:.:.	.:.:.:.:.:.:.:.:.:.:.	.:.:.:.:.:.:.:.:.:.:.	.:.:.:.:.:.:.:.:.:.:.	.:.:.:.:.:.:.:.:.:.:.	.:.:.:.:.:.:.:.:.:.:.	.:.:.:.:.:.:.:.:.:.:.	.:.:.:.:.:.:.:.:.:.:.	.:.:.:.:.:.:.:.:.:.:.	.:.:.:.:.:.:.:.:.:.:.	.:.:.:.:.:.:.:.:.:.:.	.:.:.:.:.:.:.:.:.:.:.	.:.:.:.:.:.:.:.:.:.:.	.:.:.:.:.:.:.:.:.:.:.	.:.:.:.:.:.:.:.:.:.:.	.:.:.:.:.:.:.:.:.:.:.	.:.:.:.:.:.:.:.:.:.:.	.:.:.:.:.:.:.:.:.:.:.	.:.:.:.:.:.:.:.:.:.:.	.:.:.:.:.:.:.:.:.:.:.	.:.:.:.:.:.:.:.:.:.:.	.:.:.:.:.:.:.:.:.:.:.	.:.:.:.:.:.:.:.:.:.:.	.:.:.:.:.:.:.:.:.:.:.	.:.:.:.:.:.:.:.:.:.:.	.:.:.:.:.:.:.:.:.:.:.	.:.:.:.:.:.:.:.:.:.:.	.:.:.:.:.:.:.:.:.:.:.	.:.:.:.:.:.:.:.:.:.:.	.:.:.:.:.:.:.:.:.:.:.	.:.:.:.:.:.:.:.:.:.:.	.:.:.:.:.:.:.:.:.:.:.	.:.:.:.:.:.:.:.:.:.:.	.:.:.:.:.:.:.:.:.:.:.	.:.:.:.:.:.:.:.:.:.:.	.:.:.:.:.:.:.:.:.:.:.	.:.:.:.:.:.:.:.:.:.:.	.:.:.:.:.:.:.:.:.:.:.	.:.:.:.:.:.:.:.:.:.:.	.:.:.:.:.:.:.:.:.:.:.	.:.:.:.:.:.:.:.:.:.:.	.:.:.:.:.:.:.:.:.:.:.	.:.:.:.:.:.:.:.:.:.:.	.:.:.:.:.:.:.:.:.:.:.	.:.:.:.:.:.:.:.:.:.:.	.:.:.:.:.:.:.:.:.:.:.	.:.:.:.:.:.:.:.:.:.:.	.:.:.:.:.:.:.:.:.:.:.	.:.:.:.:.:.:.:.:.:.:.	.:.:.:.:.:.:.:.:.:.:.	.:.:.:.:.:.:.:.:.:.:.	.:.:.:.:.:.:.:.:.:.:.	.:.:.:.:.:.:.:.:.:.:.	.:.:.:.:.:.:.:.:.:.:.	.:.:.:.:.:.:.:.:.:.:.	.:.:.:.:.:.:.:.:.:.:.	.:.:.:.:.:.:.:.:.:.:.	.:.:.:.:.:.:.:.:.:.:.	.:.:.:.:.:.:.:.:.:.:.	.:.:.:.:.:.:.:.:.:.:.	.:.:.:.:.:.:.:.:.:.:.	.:.:.:.:.:.:.:.:.:.:.	.:.:.:.:.:.:.:.:.:.:.	.:.:.:.:.:.:.:.:.:.:.	.:.:.:.:.:.:.:.:.:.:.	.:.:.:.:.:.:.:.:.:.:.	.:.:.:.:.:.:.:.:.:.:.	.:.:.:.:.:.:.:.:.:.:.	.:.:.:.:.:.:.:.:.:.:.	.:.:.:.:.:.:.:.:.:.:.	.:.:.:.:.:.:.:.:.:.:.	.:.:.:.:.:.:.:.:.:.:.	.:.:.:.:.:.:.:.:.:.:.	.:.:.:.:.:.:.:.:.:.:.	.:.:.:.:.:.:.:.:.:.:.	.:.:.:.:.:.:.:.:.:.:.	.:.:.:.:.:.:.:.:.:.:.	.:.:.:.:.:.:.:.:.:.:.	.:.:.:.:.:.:.:.:.:.:.	.:.:.:.:.:.:.:.:.:.:.	.:.:.:.:.:.:.:.:.:.:.	.:.:.:.:.:.:.:.:.:.:.	.:.:.:.:.:.:.:.:.:.:.	.:.:.:.:.:.:.:.:.:.:.	.:.:.:.:.:.:.:.:.:.:.	.:.:.:.:.:.:.:.:.:.:.	.:.:.:.:.:.:.:.:.:.:.	.:.:.:.:.:.:.:.:.:.:.	.:.:.:.:.:.:.:.:.:.:.	.:.:.:.:.:.:.:.:.:.:.	.:.:.:.:.:.:.:.:.:.:.	.:.:.:.:.:.:.:.:.:.:.	.:.:.:.:.:.:.:.:.:.:.	.:.:.:.:.:.:.:.:.:.:.	.:.:.:.:.:.:.:.:.:.:.	.:.:.:.:.:.:.:.:.:.:.	.:.:.:.:.:.:.:.:.:.:.	.:.:.:.:.:.:.:.:.:.:.	.:.:.:.:.:.:.:.:.:.:.	.:.:.:.:.:.:.:.:.:.:.	.:.:.:.:.:.:.:.:.:.:.	.:.:.:.:.:.:.:.:.:.:.	.:.:.:.:.:.:.:.:.:.:.	.:.:.:.:.:.:.:.:.:.:.	.:.:.:.:.:.:.:.:.:.:.	.:.:.:.:.:.:.:.:.:.:.	.:.:.:.:.:.:.:.:.:.:.	.:.:.:.:.:.:.:.:.:.:.	.:.:.:.:.:.:.:.:.:.:.	.:.:.:.:.:.:.:.:.:.:.	.:.:.:.:.:.:.:.:.:.:.	.:.:.:.:.:.:.:.:.:.:.	.:.:.:.:.:.:.:.:.:.:.	.:.:.:.:.:.:.:.:.:.:.	.:.:.:.:.:.:.:.:.:.:.	.:.:.:.:.:.:.:.:.:.:.	.:.:.:.:.:.:.:.:.:.:.	.:.:.:.:.:.:.:.:.:.:.	.:.:.:.:.:.:.:.:.:.:.	.:.:.:.:.:.:.:.:.:.:.	.:.:.:.:.:.:.:.:.:.:.	.:.:.:.:.:.:.:.:.:.:.	.:.:.:.:.:.:.:.:.:.:.	.:.:.:.:.:.:.:.:.:.:.	.:.:.:.:.:.:.:.:.:.:.	.:.:.:.:.:.:.:.:.:.:.	.:.:.:.:.:.:.:.:.:.:.	.:.:.:.:.:.:.:.:.:.:.	.:.:.:.:.:.:.:.:.:.:.	.:.:.:.:.:.:.:.:.:.:.	.:.:.:.:.:.:.:.:.:.:.	.:.:.:.:.:.:.:.:.:.:.	.:.:.:.:.:.:.:.:.:.:.	.:.:.:.:.:.:.:.:.:.:.	.:.:.:.:.:.:.:.:.:.:.	.:.:.:.:.:.:.:.:.:.:.	.:.:.:.:.:.:.:.:.:.:.	.:.:.:.:.:.:.:.:.:.:.	.:.:.:.:.:.:.:.:.:.:.	.:.:.:.:.:.:.:.:.:.:.	.:.:.:.:.:.:.:.:.:.:.	.:.:.:.:.:.:.:.:.:.:.	.:.:.:.:.:.:.:.:.:.:.	.:.:.:.:.:.:.:.:.:.:.	.:.:.:.:.:.:.:.:.:.:.	.:.:.:.:.:.:.:.:.:.:.	.:.:.:.:.:.:.:.:.:.:.	.:.:.:.:.:.:.:.:.:.:.	.:.:.:.:.:.:.:.:.:.:.	.:.:.:.:.:.:.:.:.:.:.	.:.:.:.:.:.:.:.:.:.:.	.:.:.:.:.:.:.:.:.:.:.	.:.:.:.:.:.:.:.:.:.:.	.:.:.:.:.:.:.:.:.:.:.	.:.:.:.:.:.:.:.:.:.:.	.:.:.:.:.:.:.:.:.:.:.	.:.:.:.:.:.:.:.:.:.:.	.:.:.:.:.:.:.:.:.:.:.	.:.:.:.:.:.:.:.:.:.:.	.:.:.:.:.:.:.:.:.:.:.	.:.:.:.:.:.:.:.:.:.:.	.:.:.:.:.:.:.:.:.:.:.	.:.:.:.:.:.:.:.:.:.:.	.:.:.:.:.:.:.:.:.:.:.	.:.:.:.:.:.:.:.:.:.:.	.:.:.:.:.:.:.:.:.:.:.	.:.:.:.:.:.:.:.:.:.:.	.:.:.:.:.:.:.:.:.:.:.	.:.:.:.:.:.:.:.:.:.:.	.:.:.:.:.:.:.:.:.:.:.	.:.:.:.:.:.:.:.:.:.:.	.:.:.:.:.:.:.:.:.:.:.	.:.:.:.:.:.:.:.:.:.:.	.:.:.:.:.:.:.:.:.:.:.	.:.:.:.:.:.:.:.:.:.:.	.:.:.:.:.:.:.:.:.:.:.	.:.:.:.:.:.:.:.:.:.:.	.:.:.:.:.:.:.:.:.:.:.	.:.:.:.:.:.:.:.:.:.:.	.:.:.:.:.:.:.:.:.:.:.	.:.:.:.:.:.:.:.:.:.:.	.:.:.:.:.:.:.:.:.:.:.	.:.:.:.:.:.:.:.:.:.:.	.:.:.:.:.:.:.:.:.:.:.	.:.:.:.:.:.:.:.:.:.:.	.:.:.:.:.:.:.:.:.:.:.	.:.:.:.:.:.:.:.:.:.:.	.:.:.:.:.:.:.:.:.:.:.	.:.:.:.:.:.:.:.:.:.:.	.:.:.:.:.:.:.:.:.:.:.	.:.:.:.:.:.:.:.:.:.:.	.:.:.:.:.:.:.:.:.:.:.	.:.:.:.:.:.:.:.:.:.:.	.:.:.:.:.:.:.:.:.:.:.	.:.:.:.:.:.:.:.:.:.:.	.:.:.:.:.:.:.:.:.:.:.	.:.:.:.:.:.:.:.:.:.:.	.:.:.:.:.:.:.:.:.:.:.	.:.:.:.:.:.:.:.:.:.:.	.:.:.:.:.:.:.:.:.:.:.	.:.:.:.:.:.:.:.:.:.:.	.:.:.:.:.:.:.:.:.:.:.	.:.:.:.:.:.:.:.:.:.:.	.:.:.:.:.:.:.:.:.:.:.	.:.:.:.:.:.:.:.:.:.:.	.:.:.:.:.:.:.:.:.:.:.	.:.:.:.:.:.:.:.:.:.:.	.:.:.:.:.:.:.:.:.:.:.	.:.:.:.:.:.:.:.:.:.:.	.:.:.:.:.:.:.:.:.:.:.	.:.:.:.:.:.:.:.:.:.:.	.:.:.:.:.:.:.:.:.:.:.	.:.:.:.:.:.:.:.:.:.:.	.:.:.:.:.:.:.:.:.:.:.	.:.:.:.:.:.:.:.:.:.:.	.:.:.:.:.:.:.:.:.:.:.	.:.:.:.:.:.:.:.:.:.:.	.:.:.:.:.:.:.:.:.:.:.	.:.:.:.:.:.:.:.:.:.:.	.:.:.:.:.:.:.:.:.:.:.	.:.:.:.:.:.:.:.:.:.:.	.:.:.:.:.:.:.:.:.:.:.	.:.:.:.:.:.:.:.:.:.:.	.:.:.:.:.:.:.:.:.:.:.	.:.:.:.:.:.:.:.:.:.:.	.:.:.:.:.:.:.:.:.:.:.	.:.:.:.:.:.:.:.:.:.:.	.:.:.:.:.:.:.:.:.:.:.	.:.:.:.:.:.:.:.:.:.:.	.:.:.:.:.:.:.:.:.:.:.	.:.:.:.:.:.:.:.:.:.:.	.:.:.:.:.:.:.:.:.:.:.	.:.:.:.:.:.:.:.:.:.:.	.:.:.:.:.:.:.:.:.:.:.	.:.:.:.:.:.:.:.:.:.:.	.:.:.:.:.:.:.:.:.:.:.	.:.:.:.:.:.:.:.:.:.:.	.:.:.:.:.:.:.:.:.:.:.	.:.:.:.:.:.:.:.:.:.:.	.:.:.:.:.:.:.:.:.:.:.	.:.:.:.:.:.:.:.:.:.:.	.:.:.:.:.:.:.:.:.:.:.	.:.:.:.:.:.:.:.:.:.:.	.:.:.:.:.:.:.:.:.:.:.	.:.:.:.:.:.:.:.:.:.:.	.:.:.:.:.:.:.:.:.:.:.	.:.:.:.:.:.:.:.:.:.:.	.:.:.:.:.:.:.:.:.:.:.	.:.:.:.:.:.:.:.:.:.:.	.:.:.:.:.:.:.:.:.:.:.	.:.:.:.:.:.:.:.:.:.:.	.:.:.:.:.:.:.:.:.:.:.	.:.:.:.:.:.:.:.:.:.:.	.:.:.:.:.:.:.:.:.:.:.	.:.:.:.:.:.:.:.:.:.:.	.:.:.:.:.:.:.:.:.:.:.	.:.:.:.:.:.:.:.:.:.:.	.:.:.:.:.:.:.:.:.:.:.	.:.:.:.:.:.:.:.:.:.:.	.:.:.:.:.:.:.:.:.:.:.	.:.:.:.:.:.:.:.:.:.:.	.:.:.:.:.:.:.:.:.:.:.	.:.:.:.:.:.:.:.:.:.:.	.:.:.:.:.:.:.:.:.:.:.	.:.:.:.:.:.:.:.:.:.:.	.:.:.:.:.:.:.:.:.:.:.	.:.:.:.:.:.:.:.:.:.:.	.:.:.:.:.:.:.:.:.:.:.	.:.:.:.:.:.:.:.:.:.:.	.:.:.:.:.:.:.:.:.:.:.	.:.:.:.:.:.:.:.:.:.:.	.:.:.:.:.:.:.:.:.:.:.	.:.:.:.:.:.:.:.:.:.:.	.:.:.:.:.:.:.:.:.:.:.	.:.:.:.:.:.:.:.:.:.:.	.:.:.:.:.:.:.:.:.:.:.	.:.:.:.:.:.:.:.:.:.:.	.:.:.:.:.:.:.:.:.:.:.	.:.:.:.:.:.:.:.:.:.:.	.:.:.:.:.:.:.:.:.:.:.	.:.:.:.:.:.:.:.:.:.:.	.:.:.:.:.:.:.:.:.:.:.	.:.:.:.:.:.:.:.:.:.:.	.:.:.:.:.:.:.:.:.:.:.	.:.:.:.:.:.:.:.:.:.:.	.:.:.:.:.:.:.:.:.:.:.	.:.:.:.:.:.:.:.:.:.:.	.:.:.:.:.:.:.:.:.:.:.	.:.:.:.:.:.:.:.:.:.:.	.:.:.:.:.:.:.:.:.:.:.	.:.:.:.:.:.:.:.:.:.:.	.:.:.:.:.:.:.:.:.:.:.	.:.:.:.:.:.:.:.:.:.:.	.:.:.:.:.:.:.:.:.:.:.	.:.:.:.:.:.:.:.:.:.:.	.:.:.:.:.:.:.:.:.:.:.	.:.:.:.:.:.:.:.:.:.:.	.:.:.:.:.:.:.:.:.:.:.	.:.:.:.:.:.:.:.:.:.:.	.:.:.:.:.:.:.:.:.:.:.	.:.:.:.:.:.:.:.:.:.:.	.:.:.:.:.:.:.:.:.:.:.	.:.:.:.:.:.:.:.:.:.:.	.:.:.:.:.:.:.:.:.:.:.	.:.:.:.:.:.:.:.:.:.:.	.:.:.:.:.:.:.:.:.:.:.	.:.:.:.:.:.:.:.:.:.:.	.:.:.:.:.:.:.:.:.:.:.	.:.:.:.:.:.:.:.:.:.:.	.:.:.:.:.:.:.:.:.:.:.	.:.:.:.:.:.:.:.:.:.:.	.:.:.:.:.:.:.:.:.:.:.	.:.:.:.:.:.:.:.:.:.:.	.:.:.:.:.:.:.:.:.:.:.	.:.:.:.:.:.:.:.:.:.:.	.:.:.:.:.:.:.:.:.:.:.	.:.:.:.:.:.:.:.:.:.:.	.:.:.:.:.:.:.:.:.:.:.	.:.:.:.:.:.:.:.:.:.:.	.:.:.:.:.:.:.:.:.:.:.	.:.:.:.:.:.:.:.:.:.:.	.:.:.:.:.:.:.:.:.:.:.	.:.:.:.:.:.:.:.:.:.:.	.:.:.:.:.:.:.:.:.:.:.	.:.:.:.:.:.:.:.:.:.:.	.:.:.:.:.:.:.:.:.:.:.	.:.:.:.:.:.:.:.:.:.:.	.:.:.:.:.:.:.:.:.:.:.	.:.:.:.:.:.:.:.:.:.:.	.:.:.:.:.:.:.:.:.:.:.	.:.:.:.:.:.:.:.:.:.:.	.:.:.:.:.:.:.:.:.:.:.	.:.:.:.:.:.:.:.:.:.:.	.:.:.:.:.:.:.:.:.:.:.	.:.:.:.:.:.:.:.:.:.:.	.:.:.:.:.:.:.:.:.:.:.	.:.:.:.:.:.:.:.:.:.:.	.:.:.:.:.:.:.:.:.:.:.	.:.:.:.:.:.:.:.:.:.:.	.:.:.:.:.:.:.:.:.:.:.	.:.:.:.:.:.:.:.:.:.:.	.:.:.:.:.:.:.:.:.:.:.	.:.:.:.:.:.:.:.:.:.:.	.:.:.:.:.:.:.:.:.:.:.	.:.:.:.:.:.:.:.:.:.:.	.:.:.:.:.:.:.:.:.:.:.	.:.:.:.:.:.:.:.:.:.:.	.:.:.:.:.:.:.:.:.:.:.	.:.:.:.:.:.:.:.:.:.:.	.:.:.:.:.:.:.:.:.:.:.	.:.:.:.:.:.:.:.:.:.:.	.:.:.:.:.:.:.:.:.:.:.	.:.:.:.:.:.:.:.:.:.:.	.:.:.:.:.:.:.:.:.:.:.	.:.:.:.:.:.:.:.:.:.:.	.:.:.:.:.:.:.:.:.:.:.	.:.:.:.:.:.:.:.:.:.:.	.:.:.:.:.:.:.:.:.:.:.	.:.:.:.:.:.:.:.:.:.:.	.:.:.:.:.:.:.:.:.:.:.	.:.:.:.:.:.:.:.:.:.:.	.:.:.:.:.:.:.:.:.:.:.	.:.:.:.:.:.:.:.:.:.:.	.:.:.:.:.:.:.:.:.:.:.	.:.:.:.:.:.:.:.:.:.:.	.:.:.:.:.:.:.:.:.:.:.	.:.:.:.:.:.:.:.:.:.:.	.:.:.:.:.:.:.:.:.:.:.	.:.:.:.:.:.:.:.:.:.:.	.:.:.:.:.:.:.:.:.:.:.	.:.:.:.:.:.:.:.:.:.:.	.:.:.:.:.:.:.:.:.:.:.	.:.:.:.:.:.:.:.:.:.:.	.:.:.:.:.:.:.:.:.:.:.	.:.:.:.:.:.:.:.:.:.:.	.:.:.:.:.:.:.:.:.:.:.	.:.:.:.:.:.:.:.:.:.:.	.:.:.:.:.:.:.:.:.:.:.	.:.:.:.:.:.:.:.:.:.:.	.:.:.:.:.:.:.:.:.:.:.	.:.:.:.:.:.:.:.:.:.:.	.:.:.:.:.:.:.:.:.:.:.	.:.:.:.:.:.:.:.:.:.:.	.:.:.:.:.:.:.:.:.:.:.	.:.:.:.:.:.:.:.:.:.:.	.:.:.:.:.:.:.:.:.:.:.	.:.:.:.:.:.:.:.:.:.:.	.:.:.:.:.:.:.:.:.:.:.	.:.:.:.:.:.:.:.:.:.:.	.:.:.:.:.:.:.:.:.:.:.	.:.:.:.:.:.:.:.:.:.:.	.:.:.:.:.:.:.:.:.:.:.	.:.:.:.:.:.:.:.:.:.:.	.:.:.:.:.:.:.:.:.:.:.	.:.:.:.:.:.:.:.:.:.:.	.:.:.:.:.:.:.:.:.:.:.	.:.:.:.:.:.:.:.:.:.:.	.:.:.:.:.:.:.:.:.:.:.	.:.:.:.:.:.:.:.:.:.:.	.:.:.:.:.:.:.:.:.:.:.	.:.:.:.:.:.:.:.:.:.:.	.:.:.:.:.:.:.:.:.:.:.	.:.:.:.:.:.:.:.:.:.:.	.:.:.:.:.:.:.:.:.:.:.	.:.:.:.:.:.:.:.:.:.:.	.:.:.:.:.:.:.:.:.:.:.	.:.:.:.:.:.:.:.:.:.:.	.:.:.:.:.:.:.:.:.:.:.	.:.:.:.:.:.:.:.:.:.:.	.:.:.:.:.:.:.:.:.:.:.	.:.:.:.:.:.:.:.:.:.:.	.:.:.:.:.:.:.:.:.:.:.	.:.:.:.:.:.:.:.:.:.:.	.:.:.:.:.:.:.:.:.:.:.	.:.:.:.:.:.:.:.:.:.:.	.:.:.:.:.:.:.:.:.:.:.	.:.:.:.:.:.:.:.:.:.:.	.:.:.:.:.:.:.:.:.:.:.	.:.:.:.:.:.:.:.:.:.:.	.:.:.:.:.:.:.:.:.:.:.	.:.:.:.:.:.:.:.:.:.:.	.:.:.:.:.:.:.:.:.:.:.	.:.:.:.:.:.:.:.:.:.:.	.:.:.:.:.:.:.:.:.:.:.	.:.:.:.:.:.:.:.:.:.:.	.:.:.:.:.:.:.:.:.:.:.	.:.:.:.:.:.:.:.:.:.:.	.:.:.:.:.:.:.:.:.:.:.	.:.:.:.:.:.:.:.:.:.:.	.:.:.:.:.:.:.:.:.:.:.	.:.:.:.:.:.:.:.:.:.:.	.:.:.:.:.:.:.:.:.:.:.	.:.:.:.:.:.:.:.:.:.:.	.:.:.:.:.:.:.:.:.:.:.	.:.:.:.:.:.:.:.:.:.:.	.:.:.:.:.:.:.:.:.:.:.	.:.:.:.:.:.:.:.:.:.:.	.:.:.:.:.:.:.:.:.:.:.	.:.:.:.:.:.:.:.:.:.:.	.:.:.:.:.:.:.:.:.:.:.	.:.:.:.:.:.:.:.:.:.:.	.:.:.:.:.:.:.:.:.:.:.	.:.:.:.:.:.:.:.:.:.:.	.:.:.:.:.:.:.:.:.:.:.	.:.:.:.:.:.:.:.:.:.:.	.:.:.:.:.:.:.:.:.:.:.	.:.:.:.:.:.:.:.:.:.:.	.:.:.:.:.:.:.:.:.:.:.	.:.:.:.:.:.:.:.:.:.:.	.:.:.:.:.:.:.:.:.:.:.	.:.:.:.:.:.:.:.:.:.:.	.:.:.:.:.:.:.:.:.:.:.	.:.:.:.:.:.:.:.:.:.:.	.:.:.:.:.:.:.:.:.:.:.	.:.:.:.:.:.:.:.:.:.:.	.:.:.:.:.:.:.:.:.:.:.	.:.:.:.:.:.:.:.:.:.:.	.:.:.:.:.:.:.:.:.:.:.	.:.:.:.:.:.:.:.:.:.:.	.:.:.:.:.:.:.:.:.:.:.	.:.:.:.:.:.:.:.:.:.:.	.:.:.:.:.:.:.:.:.:.:.	.:.:.:.:.:.:.:.:.:.:.	.:.:.:.:.:.:.:.:.:.:.	.:.:.:.:.:.:.:.:.:.:.	.:.:.:.:.:.:.:.:.:.:.	.:.:.:.:.:.:.:.:.:.:.	.:.:.:.:.:.:.:.:.:.:.	.:.:.:.:.:.:.:.:.:.:.	.:.:.:.:.:.:.:.:.:.:.	.:.:.:.:.:.:.:.:.:.:.	.:.:.:.:.:.:.:.:.:.:.	.:.:.:.:.:.:.:.:.:.:.	.:.:.:.:.:.:.:.:.:.:.	.:.:.:.:.:.:.:.:.:.:.	.:.:.:.:.:.:.:.:.:.:.	.:.:.:.:.:.:.:.:.:.:.	.:.:.:.:.:.:.:.:.:.:.	.:.:.:.:.:.:.:.:.:.:.	.:.:.:.:.:.:.:.:.:.:.	.:.:.:.:.:.:.:.:.:.:.	.:.:.:.:.:.:.:.:.:.:.	.:.:.:.:.:.:.:.:.:.:.	.:.:.:.:.:.:.:.:.:.:.	.:.:.:.:.:.:.:.:.:.:.	.:.:.:.:.:.:.:.:.:.:.	.:.:.:.:.:.:.:.:.:.:.	.:.:.:.:.:.:.:.:.:.:.	.:.:.:.:.:.:.:.:.:.:.	.:.:.:.:.:.:.:.:.:.:.	.:.:.:.:.:.:.:.:.:.:.	.:.:.:.:.:.:.:.:.:.:.	.:.:.:.:.:.:.:.:.:.:.	.:.:.:.:.:.:.:.:.:.:.	.:.:.:.:.:.:.:.:.:.:.	.:.:.:.:.:.:.:.:.:.:.	.:.:.:.:.:.:.:.:.:.:.	.:.:.:.:.:.:.:.:.:.:.	.:.:.:.:.:.:.:.:.:.:.	.:.:.:.:.:.:.:.:.:.:.	.:.:.:.:.:.:.:.:.:.:.	.:.:.:.:.:.:.:.:.:.:.	.:.:.:.:.:.:.:.:.:.:.	.:.:.:.:.:.:.:.:.:.:.	.:.:.:.:.:.:.:.:.:.:.	.:.:.:.:.:.:.:.:.:.:.	.:.:.:.:.:.:.:.:.:.:.	.:.:.:.:.:.:.:.:.:.:.	.:.:.:.:.:.:.:.:.:.:.	.:.:.:.:.:.:.:.:.:.:.	.:.:.:.:.:.:.:.:.:.:.	.:.:.:.:.:.:.:.:.:.:.	.:.:.:.:.:.:.:.:.:.:.	.:.:.:.:.:.:.:.:.:.:.	.:.:.:.:.:.:.:.:.:.:.	.:.:.:.:.:.:.:.:.:.:.	.:.:.:.:.:.:.:.:.:.:.	.:.:.:.:.:.:.:.:.:.:.	.:.:.:.:.:.:.:.:.:.:.	.:.:.:.:.:.:.:.:.:.:.	.:.:.:.:.:.:.:.:.:.:.	.:.:.:.:.:.:.:.:.:.:.	.:.:.:.:.:.:.:.:.:.:.	.:.:.:.:.:.:.:.:.:.:.	.:.:.:.:.:.:.:.:.:.:.	.:.:.:.:.:.:.:.:.:.:.	.:.:.:.:.:.:.:.:.:.:.	.:.:.:.:.:.:.:.:.:.:.	.:.:.:.:.:.:.:.:.:.:.	.:.:.:.:.:.:.:.:.:.:.	.:.:.:.:.:.:.:.:.:.:.	.:.:.:.:.:.:.:.:.:.:.	.:.:.:.:.:.:.:.:.:.:.	.:.:.:.:.:.:.:.:.:.:.	.:.:.:.:.:.:.:.:.:.:.	.:.:.:.:.:.:.:.:.:.:.	.:.:.:.:.:.:.:.:.:.:.	.:.:.:.:.:.:.:.:.:.:.	1:39027:1p1:25:0.5556:38984:0:38984:0:4:21	.:.:.:.:.:.:.:.:.:.:.	.:.:.:.:.:.:.:.:.:.:.	.:.:.:.:.:.:.:.:.:.:.	.:.:.:.:.:.:.:.:.:.:.	.:.:.:.:.:.:.:.:.:.:.	.:.:.:.:.:.:.:.:.:.:.	.:.:.:.:.:.:.:.:.:.:.	.:.:.:.:.:.:.:.:.:.:.	.:.:.:.:.:.:.:.:.:.:.	.:.:.:.:.:.:.:.:.:.:.	.:.:.:.:.:.:.:.:.:.:.	.:.:.:.:.:.:.:.:.:.:.	.:.:.:.:.:.:.:.:.:.:.	.:.:.:.:.:.:.:.:.:.:.	.:.:.:.:.:.:.:.:.:.:.	.:.:.:.:.:.:.:.:.:.:.	.:.:.:.:.:.:.:.:.:.:.	.:.:.:.:.:.:.:.:.:.:.	.:.:.:.:.:.:.:.:.:.:.	.:.:.:.:.:.:.:.:.:.:.	.:.:.:.:.:.:.:.:.:.:.	.:.:.:.:.:.:.:.:.:.:.	.:.:.:.:.:.:.:.:.:.:.	.:.:.:.:.:.:.:.:.:.:.	.:.:.:.:.:.:.:.:.:.:.	.:.:.:.:.:.:.:.:.:.:.	.:.:.:.:.:.:.:.:.:.:.	.:.:.:.:.:.:.:.:.:.:.	.:.:.:.:.:.:.:.:.:.:.	.:.:.:.:.:.:.:.:.:.:.	.:.:.:.:.:.:.:.:.:.:.	.:.:.:.:.:.:.:.:.:.:.	.:.:.:.:.:.:.:.:.:.:.	.:.:.:.:.:.:.:.:.:.:.	.:.:.:.:.:.:.:.:.:.:.	.:.:.:.:.:.:.:.:.:.:.	.:.:.:.:.:.:.:.:.:.:.	.:.:.:.:.:.:.:.:.:.:.	.:.:.:.:.:.:.:.:.:.:.	.:.:.:.:.:.:.:.:.:.:.	.:.:.:.:.:.:.:.:.:.:.	.:.:.:.:.:.:.:.:.:.:.	.:.:.:.:.:.:.:.:.:.:.	.:.:.:.:.:.:.:.:.:.:.	.:.:.:.:.:.:.:.:.:.:.	.:.:.:.:.:.:.:.:.:.:.	.:.:.:.:.:.:.:.:.:.:.	.:.:.:.:.:.:.:.:.:.:.	.:.:.:.:.:.:.:.:.:.:.	.:.:.:.:.:.:.:.:.:.:.	.:.:.:.:.:.:.:.:.:.:.	.:.:.:.:.:.:.:.:.:.:.	.:.:.:.:.:.:.:.:.:.:.	.:.:.:.:.:.:.:.:.:.:.	.:.:.:.:.:.:.:.:.:.:.	.:.:.:.:.:.:.:.:.:.:.	.:.:.:.:.:.:.:.:.:.:.	.:.:.:.:.:.:.:.:.:.:.	.:.:.:.:.:.:.:.:.:.:.	.:.:.:.:.:.:.:.:.:.:.	.:.:.:.:.:.:.:.:.:.:.	.:.:.:.:.:.:.:.:.:.:.	.:.:.:.:.:.:.:.:.:.:.	.:.:.:.:.:.:.:.:.:.:.	.:.:.:.:.:.:.:.:.:.:.	.:.:.:.:.:.:.:.:.:.:.	.:.:.:.:.:.:.:.:.:.:.	.:.:.:.:.:.:.:.:.:.:.	.:.:.:.:.:.:.:.:.:.:.	.:.:.:.:.:.:.:.:.:.:.	.:.:.:.:.:.:.:.:.:.:.	.:.:.:.:.:.:.:.:.:.:.	.:.:.:.:.:.:.:.:.:.:.	.:.:.:.:.:.:.:.:.:.:.	.:.:.:.:.:.:.:.:.:.:.	.:.:.:.:.:.:.:.:.:.:.	.:.:.:.:.:.:.:.:.:.:.	.:.:.:.:.:.:.:.:.:.:.	.:.:.:.:.:.:.:.:.:.:.	.:.:.:.:.:.:.:.:.:.:.	.:.:.:.:.:.:.:.:.:.:.	.:.:.:.:.:.:.:.:.:.:.	.:.:.:.:.:.:.:.:.:.:.	.:.:.:.:.:.:.:.:.:.:.	.:.:.:.:.:.:.:.:.:.:.	.:.:.:.:.:.:.:.:.:.:.	.:.:.:.:.:.:.:.:.:.:.	.:.:.:.:.:.:.:.:.:.:.	.:.:.:.:.:.:.:.:.:.:.	.:.:.:.:.:.:.:.:.:.:.	.:.:.:.:.:.:.:.:.:.:.	.:.:.:.:.:.:.:.:.:.:.	.:.:.:.:.:.:.:.:.:.:.	.:.:.:.:.:.:.:.:.:.:.	.:.:.:.:.:.:.:.:.:.:.	.:.:.:.:.:.:.:.:.:.:.	.:.:.:.:.:.:.:.:.:.:.	.:.:.:.:.:.:.:.:.:.:.	.:.:.:.:.:.:.:.:.:.:.	.:.:.:.:.:.:.:.:.:.:.	.:.:.:.:.:.:.:.:.:.:.	.:.:.:.:.:.:.:.:.:.:.	.:.:.:.:.:.:.:.:.:.:.	.:.:.:.:.:.:.:.:.:.:.	.:.:.:.:.:.:.:.:.:.:.	.:.:.:.:.:.:.:.:.:.:.	.:.:.:.:.:.:.:.:.:.:.	.:.:.:.:.:.:.:.:.:.:.	.:.:.:.:.:.:.:.:.:.:.	.:.:.:.:.:.:.:.:.:.:.	.:.:.:.:.:.:.:.:.:.:.	.:.:.:.:.:.:.:.:.:.:.	.:.:.:.:.:.:.:.:.:.:.	.:.:.:.:.:.:.:.:.:.:.	.:.:.:.:.:.:.:.:.:.:.	.:.:.:.:.:.:.:.:.:.:.	.:.:.:.:.:.:.:.:.:.:.	.:.:.:.:.:.:.:.:.:.:.	.:.:.:.:.:.:.:.:.:.:.	.:.:.:.:.:.:.:.:.:.:.	.:.:.:.:.:.:.:.:.:.:.	.:.:.:.:.:.:.:.:.:.:.	.:.:.:.:.:.:.:.:.:.:.	.:.:.:.:.:.:.:.:.:.:.	.:.:.:.:.:.:.:.:.:.:.	.:.:.:.:.:.:.:.:.:.:.	.:.:.:.:.:.:.:.:.:.:.	.:.:.:.:.:.:.:.:.:.:.	.:.:.:.:.:.:.:.:.:.:.	.:.:.:.:.:.:.:.:.:.:.	.:.:.:.:.:.:.:.:.:.:.	.:.:.:.:.:.:.:.:.:.:.	.:.:.:.:.:.:.:.:.:.:.	.:.:.:.:.:.:.:.:.:.:.	.:.:.:.:.:.:.:.:.:.:.	.:.:.:.:.:.:.:.:.:.:.	.:.:.:.:.:.:.:.:.:.:.	.:.:.:.:.:.:.:.:.:.:.	.:.:.:.:.:.:.:.:.:.:.	.:.:.:.:.:.:.:.:.:.:.	.:.:.:.:.:.:.:.:.:.:.	.:.:.:.:.:.:.:.:.:.:.	.:.:.:.:.:.:.:.:.:.:.	.:.:.:.:.:.:.:.:.:.:.	.:.:.:.:.:.:.:.:.:.:.	.:.:.:.:.:.:.:.:.:.:.	.:.:.:.:.:.:.:.:.:.:.	.:.:.:.:.:.:.:.:.:.:.	.:.:.:.:.:.:.:.:.:.:.	.:.:.:.:.:.:.:.:.:.:.	.:.:.:.:.:.:.:.:.:.:.	.:.:.:.:.:.:.:.:.:.:.	.:.:.:.:.:.:.:.:.:.:.	.:.:.:.:.:.:.:.:.:.:.	.:.:.:.:.:.:.:.:.:.:.	.:.:.:.:.:.:.:.:.:.:.	.:.:.:.:.:.:.:.:.:.:.	.:.:.:.:.:.:.:.:.:.:.	.:.:.:.:.:.:.:.:.:.:.	.:.:.:.:.:.:.:.:.:.:.	.:.:.:.:.:.:.:.:.:.:.	.:.:.:.:.:.:.:.:.:.:.	.:.:.:.:.:.:.:.:.:.:.	.:.:.:.:.:.:.:.:.:.:.	.:.:.:.:.:.:.:.:.:.:.	.:.:.:.:.:.:.:.:.:.:.	.:.:.:.:.:.:.:.:.:.:.	.:.:.:.:.:.:.:.:.:.:.	.:.:.:.:.:.:.:.:.:.:.	.:.:.:.:.:.:.:.:.:.:.	.:.:.:.:.:.:.:.:.:.:.	.:.:.:.:.:.:.:.:.:.:.	.:.:.:.:.:.:.:.:.:.:.	.:.:.:.:.:.:.:.:.:.:.	.:.:.:.:.:.:.:.:.:.:.	.:.:.:.:.:.:.:.:.:.:.	.:.:.:.:.:.:.:.:.:.:.	.:.:.:.:.:.:.:.:.:.:.	.:.:.:.:.:.:.:.:.:.:.	.:.:.:.:.:.:.:.:.:.:.	.:.:.:.:.:.:.:.:.:.:.	.:.:.:.:.:.:.:.:.:.:.	.:.:.:.:.:.:.:.:.:.:.
chrI	38978	.	C	<INS:ME>	.	PASS	SVTYPE=INS;STRAND=+;FAMILY=TY1	GT:END:CLASS:RP_SUPPORT:FREQUENCY:JUNCTION1:JUNCTION1SUPPORT:JUNCTION2:JUNCTION2SUPPORT:FIVE_PRIME_SUPPORT:THREE_PRIME_SUPPORT	.:.:.:.:.:.:.:.:.:.:.	.:.:.:.:.:.:.:.:.:.:.	.:.:.:.:.:.:.:.:.:.:.	.:.:.:.:.:.:.:.:.:.:.	.:.:.:.:.:.:.:.:.:.:.	.:.:.:.:.:.:.:.:.:.:.	.:.:.:.:.:.:.:.:.:.:.	.:.:.:.:.:.:.:.:.:.:.	.:.:.:.:.:.:.:.:.:.:.	.:.:.:.:.:.:.:.:.:.:.	.:.:.:.:.:.:.:.:.:.:.	.:.:.:.:.:.:.:.:.:.:.	.:.:.:.:.:.:.:.:.:.:.	.:.:.:.:.:.:.:.:.:.:.	.:.:.:.:.:.:.:.:.:.:.	.:.:.:.:.:.:.:.:.:.:.	.:.:.:.:.:.:.:.:.:.:.	.:.:.:.:.:.:.:.:.:.:.	.:.:.:.:.:.:.:.:.:.:.	.:.:.:.:.:.:.:.:.:.:.	.:.:.:.:.:.:.:.:.:.:.	.:.:.:.:.:.:.:.:.:.:.	.:.:.:.:.:.:.:.:.:.:.	.:.:.:.:.:.:.:.:.:.:.	.:.:.:.:.:.:.:.:.:.:.	.:.:.:.:.:.:.:.:.:.:.	.:.:.:.:.:.:.:.:.:.:.	.:.:.:.:.:.:.:.:.:.:.	.:.:.:.:.:.:.:.:.:.:.	.:.:.:.:.:.:.:.:.:.:.	.:.:.:.:.:.:.:.:.:.:.	.:.:.:.:.:.:.:.:.:.:.	.:.:.:.:.:.:.:.:.:.:.	.:.:.:.:.:.:.:.:.:.:.	.:.:.:.:.:.:.:.:.:.:.	.:.:.:.:.:.:.:.:.:.:.	.:.:.:.:.:.:.:.:.:.:.	.:.:.:.:.:.:.:.:.:.:.	.:.:.:.:.:.:.:.:.:.:.	.:.:.:.:.:.:.:.:.:.:.	.:.:.:.:.:.:.:.:.:.:.	.:.:.:.:.:.:.:.:.:.:.	.:.:.:.:.:.:.:.:.:.:.	.:.:.:.:.:.:.:.:.:.:.	.:.:.:.:.:.:.:.:.:.:.	.:.:.:.:.:.:.:.:.:.:.	.:.:.:.:.:.:.:.:.:.:.	.:.:.:.:.:.:.:.:.:.:.	.:.:.:.:.:.:.:.:.:.:.	.:.:.:.:.:.:.:.:.:.:.	.:.:.:.:.:.:.:.:.:.:.	.:.:.:.:.:.:.:.:.:.:.	.:.:.:.:.:.:.:.:.:.:.	.:.:.:.:.:.:.:.:.:.:.	.:.:.:.:.:.:.:.:.:.:.	.:.:.:.:.:.:.:.:.:.:.	.:.:.:.:.:.:.:.:.:.:.	.:.:.:.:.:.:.:.:.:.:.	.:.:.:.:.:.:.:.:.:.:.	.:.:.:.:.:.:.:.:.:.:.	.:.:.:.:.:.:.:.:.:.:.	.:.:.:.:.:.:.:.:.:.:.	.:.:.:.:.:.:.:.:.:.:.	.:.:.:.:.:.:.:.:.:.:.	.:.:.:.:.:.:.:.:.:.:.	.:.:.:.:.:.:.:.:.:.:.	.:.:.:.:.:.:.:.:.:.:.	.:.:.:.:.:.:.:.:.:.:.	.:.:.:.:.:.:.:.:.:.:.	.:.:.:.:.:.:.:.:.:.:.	.:.:.:.:.:.:.:.:.:.:.	.:.:.:.:.:.:.:.:.:.:.	.:.:.:.:.:.:.:.:.:.:.	.:.:.:.:.:.:.:.:.:.:.	.:.:.:.:.:.:.:.:.:.:.	.:.:.:.:.:.:.:.:.:.:.	.:.:.:.:.:.:.:.:.:.:.	.:.:.:.:.:.:.:.:.:.:.	.:.:.:.:.:.:.:.:.:.:.	.:.:.:.:.:.:.:.:.:.:.	.:.:.:.:.:.:.:.:.:.:.	.:.:.:.:.:.:.:.:.:.:.	.:.:.:.:.:.:.:.:.:.:.	.:.:.:.:.:.:.:.:.:.:.	.:.:.:.:.:.:.:.:.:.:.	.:.:.:.:.:.:.:.:.:.:.	.:.:.:.:.:.:.:.:.:.:.	.:.:.:.:.:.:.:.:.:.:.	.:.:.:.:.:.:.:.:.:.:.	.:.:.:.:.:.:.:.:.:.:.	.:.:.:.:.:.:.:.:.:.:.	.:.:.:.:.:.:.:.:.:.:.	.:.:.:.:.:.:.:.:.:.:.	.:.:.:.:.:.:.:.:.:.:.	.:.:.:.:.:.:.:.:.:.:.	.:.:.:.:.:.:.:.:.:.:.	.:.:.:.:.:.:.:.:.:.:.	.:.:.:.:.:.:.:.:.:.:.	.:.:.:.:.:.:.:.:.:.:.	.:.:.:.:.:.:.:.:.:.:.	.:.:.:.:.:.:.:.:.:.:.	.:.:.:.:.:.:.:.:.:.:.	.:.:.:.:.:.:.:.:.:.:.	.:.:.:.:.:.:.:.:.:.:.	.:.:.:.:.:.:.:.:.:.:.	.:.:.:.:.:.:.:.:.:.:.	.:.:.:.:.:.:.:.:.:.:.	.:.:.:.:.:.:.:.:.:.:.	.:.:.:.:.:.:.:.:.:.:.	.:.:.:.:.:.:.:.:.:.:.	.:.:.:.:.:.:.:.:.:.:.	.:.:.:.:.:.:.:.:.:.:.	.:.:.:.:.:.:.:.:.:.:.	.:.:.:.:.:.:.:.:.:.:.	.:.:.:.:.:.:.:.:.:.:.	.:.:.:.:.:.:.:.:.:.:.	.:.:.:.:.:.:.:.:.:.:.	.:.:.:.:.:.:.:.:.:.:.	.:.:.:.:.:.:.:.:.:.:.	.:.:.:.:.:.:.:.:.:.:.	.:.:.:.:.:.:.:.:.:.:.	.:.:.:.:.:.:.:.:.:.:.	.:.:.:.:.:.:.:.:.:.:.	.:.:.:.:.:.:.:.:.:.:.	.:.:.:.:.:.:.:.:.:.:.	.:.:.:.:.:.:.:.:.:.:.	.:.:.:.:.:.:.:.:.:.:.	.:.:.:.:.:.:.:.:.:.:.	.:.:.:.:.:.:.:.:.:.:.	.:.:.:.:.:.:.:.:.:.:.	.:.:.:.:.:.:.:.:.:.:.	.:.:.:.:.:.:.:.:.:.:.	.:.:.:.:.:.:.:.:.:.:.	.:.:.:.:.:.:.:.:.:.:.	.:.:.:.:.:.:.:.:.:.:.	.:.:.:.:.:.:.:.:.:.:.	.:.:.:.:.:.:.:.:.:.:.	.:.:.:.:.:.:.:.:.:.:.	.:.:.:.:.:.:.:.:.:.:.	.:.:.:.:.:.:.:.:.:.:.	.:.:.:.:.:.:.:.:.:.:.	.:.:.:.:.:.:.:.:.:.:.	.:.:.:.:.:.:.:.:.:.:.	.:.:.:.:.:.:.:.:.:.:.	.:.:.:.:.:.:.:.:.:.:.	.:.:.:.:.:.:.:.:.:.:.	.:.:.:.:.:.:.:.:.:.:.	.:.:.:.:.:.:.:.:.:.:.	.:.:.:.:.:.:.:.:.:.:.	.:.:.:.:.:.:.:.:.:.:.	.:.:.:.:.:.:.:.:.:.:.	.:.:.:.:.:.:.:.:.:.:.	.:.:.:.:.:.:.:.:.:.:.	.:.:.:.:.:.:.:.:.:.:.	.:.:.:.:.:.:.:.:.:.:.	.:.:.:.:.:.:.:.:.:.:.	.:.:.:.:.:.:.:.:.:.:.	.:.:.:.:.:.:.:.:.:.:.	.:.:.:.:.:.:.:.:.:.:.	.:.:.:.:.:.:.:.:.:.:.	.:.:.:.:.:.:.:.:.:.:.	.:.:.:.:.:.:.:.:.:.:.	.:.:.:.:.:.:.:.:.:.:.	.:.:.:.:.:.:.:.:.:.:.	.:.:.:.:.:.:.:.:.:.:.	.:.:.:.:.:.:.:.:.:.:.	.:.:.:.:.:.:.:.:.:.:.	.:.:.:.:.:.:.:.:.:.:.	.:.:.:.:.:.:.:.:.:.:.	.:.:.:.:.:.:.:.:.:.:.	.:.:.:.:.:.:.:.:.:.:.	.:.:.:.:.:.:.:.:.:.:.	1:39027:1p1:15:0.3125:39003:0:39003:0:1:14	.:.:.:.:.:.:.:.:.:.:.	.:.:.:.:.:.:.:.:.:.:.	.:.:.:.:.:.:.:.:.:.:.	.:.:.:.:.:.:.:.:.:.:.	.:.:.:.:.:.:.:.:.:.:.	.:.:.:.:.:.:.:.:.:.:.	.:.:.:.:.:.:.:.:.:.:.	.:.:.:.:.:.:.:.:.:.:.	.:.:.:.:.:.:.:.:.:.:.	.:.:.:.:.:.:.:.:.:.:.	.:.:.:.:.:.:.:.:.:.:.	.:.:.:.:.:.:.:.:.:.:.	.:.:.:.:.:.:.:.:.:.:.	.:.:.:.:.:.:.:.:.:.:.	.:.:.:.:.:.:.:.:.:.:.	.:.:.:.:.:.:.:.:.:.:.	.:.:.:.:.:.:.:.:.:.:.	.:.:.:.:.:.:.:.:.:.:.	.:.:.:.:.:.:.:.:.:.:.	.:.:.:.:.:.:.:.:.:.:.	.:.:.:.:.:.:.:.:.:.:.	.:.:.:.:.:.:.:.:.:.:.	.:.:.:.:.:.:.:.:.:.:.	.:.:.:.:.:.:.:.:.:.:.	.:.:.:.:.:.:.:.:.:.:.	.:.:.:.:.:.:.:.:.:.:.	.:.:.:.:.:.:.:.:.:.:.	.:.:.:.:.:.:.:.:.:.:.	.:.:.:.:.:.:.:.:.:.:.	.:.:.:.:.:.:.:.:.:.:.	.:.:.:.:.:.:.:.:.:.:.	.:.:.:.:.:.:.:.:.:.:.	.:.:.:.:.:.:.:.:.:.:.	.:.:.:.:.:.:.:.:.:.:.	.:.:.:.:.:.:.:.:.:.:.	.:.:.:.:.:.:.:.:.:.:.	.:.:.:.:.:.:.:.:.:.:.	.:.:.:.:.:.:.:.:.:.:.	.:.:.:.:.:.:.:.:.:.:.	.:.:.:.:.:.:.:.:.:.:.	.:.:.:.:.:.:.:.:.:.:.	.:.:.:.:.:.:.:.:.:.:.	.:.:.:.:.:.:.:.:.:.:.	.:.:.:.:.:.:.:.:.:.:.	.:.:.:.:.:.:.:.:.:.:.	.:.:.:.:.:.:.:.:.:.:.	.:.:.:.:.:.:.:.:.:.:.	.:.:.:.:.:.:.:.:.:.:.	.:.:.:.:.:.:.:.:.:.:.	.:.:.:.:.:.:.:.:.:.:.	.:.:.:.:.:.:.:.:.:.:.	.:.:.:.:.:.:.:.:.:.:.	.:.:.:.:.:.:.:.:.:.:.	.:.:.:.:.:.:.:.:.:.:.	.:.:.:.:.:.:.:.:.:.:.	.:.:.:.:.:.:.:.:.:.:.	.:.:.:.:.:.:.:.:.:.:.	.:.:.:.:.:.:.:.:.:.:.	.:.:.:.:.:.:.:.:.:.:.	.:.:.:.:.:.:.:.:.:.:.	.:.:.:.:.:.:.:.:.:.:.	.:.:.:.:.:.:.:.:.:.:.	.:.:.:.:.:.:.:.:.:.:.	.:.:.:.:.:.:.:.:.:.:.	.:.:.:.:.:.:.:.:.:.:.	.:.:.:.:.:.:.:.:.:.:.	.:.:.:.:.:.:.:.:.:.:.	.:.:.:.:.:.:.:.:.:.:.	.:.:.:.:.:.:.:.:.:.:.	.:.:.:.:.:.:.:.:.:.:.	.:.:.:.:.:.:.:.:.:.:.	.:.:.:.:.:.:.:.:.:.:.	.:.:.:.:.:.:.:.:.:.:.	.:.:.:.:.:.:.:.:.:.:.	.:.:.:.:.:.:.:.:.:.:.	.:.:.:.:.:.:.:.:.:.:.	.:.:.:.:.:.:.:.:.:.:.	.:.:.:.:.:.:.:.:.:.:.	.:.:.:.:.:.:.:.:.:.:.	.:.:.:.:.:.:.:.:.:.:.	.:.:.:.:.:.:.:.:.:.:.	.:.:.:.:.:.:.:.:.:.:.	.:.:.:.:.:.:.:.:.:.:.	.:.:.:.:.:.:.:.:.:.:.	.:.:.:.:.:.:.:.:.:.:.	.:.:.:.:.:.:.:.:.:.:.	.:.:.:.:.:.:.:.:.:.:.	.:.:.:.:.:.:.:.:.:.:.	.:.:.:.:.:.:.:.:.:.:.	.:.:.:.:.:.:.:.:.:.:.	.:.:.:.:.:.:.:.:.:.:.	.:.:.:.:.:.:.:.:.:.:.	.:.:.:.:.:.:.:.:.:.:.	.:.:.:.:.:.:.:.:.:.:.	.:.:.:.:.:.:.:.:.:.:.	.:.:.:.:.:.:.:.:.:.:.	.:.:.:.:.:.:.:.:.:.:.	.:.:.:.:.:.:.:.:.:.:.	.:.:.:.:.:.:.:.:.:.:.	.:.:.:.:.:.:.:.:.:.:.	.:.:.:.:.:.:.:.:.:.:.	.:.:.:.:.:.:.:.:.:.:.	.:.:.:.:.:.:.:.:.:.:.	.:.:.:.:.:.:.:.:.:.:.	.:.:.:.:.:.:.:.:.:.:.	.:.:.:.:.:.:.:.:.:.:.	.:.:.:.:.:.:.:.:.:.:.	.:.:.:.:.:.:.:.:.:.:.	.:.:.:.:.:.:.:.:.:.:.	.:.:.:.:.:.:.:.:.:.:.	.:.:.:.:.:.:.:.:.:.:.	.:.:.:.:.:.:.:.:.:.:.	.:.:.:.:.:.:.:.:.:.:.	.:.:.:.:.:.:.:.:.:.:.	.:.:.:.:.:.:.:.:.:.:.	.:.:.:.:.:.:.:.:.:.:.	.:.:.:.:.:.:.:.:.:.:.	.:.:.:.:.:.:.:.:.:.:.	.:.:.:.:.:.:.:.:.:.:.	.:.:.:.:.:.:.:.:.:.:.	.:.:.:.:.:.:.:.:.:.:.	.:.:.:.:.:.:.:.:.:.:.	.:.:.:.:.:.:.:.:.:.:.	.:.:.:.:.:.:.:.:.:.:.	.:.:.:.:.:.:.:.:.:.:.	.:.:.:.:.:.:.:.:.:.:.	.:.:.:.:.:.:.:.:.:.:.	.:.:.:.:.:.:.:.:.:.:.	.:.:.:.:.:.:.:.:.:.:.	.:.:.:.:.:.:.:.:.:.:.	.:.:.:.:.:.:.:.:.:.:.	.:.:.:.:.:.:.:.:.:.:.	.:.:.:.:.:.:.:.:.:.:.	.:.:.:.:.:.:.:.:.:.:.	.:.:.:.:.:.:.:.:.:.:.	.:.:.:.:.:.:.:.:.:.:.	.:.:.:.:.:.:.:.:.:.:.	.:.:.:.:.:.:.:.:.:.:.	.:.:.:.:.:.:.:.:.:.:.	.:.:.:.:.:.:.:.:.:.:.	.:.:.:.:.:.:.:.:.:.:.	.:.:.:.:.:.:.:.:.:.:.	.:.:.:.:.:.:.:.:.:.:.	.:.:.:.:.:.:.:.:.:.:.	.:.:.:.:.:.:.:.:.:.:.	.:.:.:.:.:.:.:.:.:.:.	.:.:.:.:.:.:.:.:.:.:.	.:.:.:.:.:.:.:.:.:.:.	.:.:.:.:.:.:.:.:.:.:.	.:.:.:.:.:.:.:.:.:.:.	.:.:.:.:.:.:.:.:.:.:.	.:.:.:.:.:.:.:.:.:.:.	.:.:.:.:.:.:.:.:.:.:.	.:.:.:.:.:.:.:.:.:.:.	.:.:.:.:.:.:.:.:.:.:.	.:.:.:.:.:.:.:.:.:.:.	.:.:.:.:.:.:.:.:.:.:.	.:.:.:.:.:.:.:.:.:.:.	.:.:.:.:.:.:.:.:.:.:.	.:.:.:.:.:.:.:.:.:.:.	.:.:.:.:.:.:.:.:.:.:.	.:.:.:.:.:.:.:.:.:.:.	.:.:.:.:.:.:.:.:.:.:.	.:.:.:.:.:.:.:.:.:.:.	.:.:.:.:.:.:.:.:.:.:.	.:.:.:.:.:.:.:.:.:.:.	.:.:.:.:.:.:.:.:.:.:.	.:.:.:.:.:.:.:.:.:.:.	.:.:.:.:.:.:.:.:.:.:.	.:.:.:.:.:.:.:.:.:.:.	.:.:.:.:.:.:.:.:.:.:.	.:.:.:.:.:.:.:.:.:.:.	.:.:.:.:.:.:.:.:.:.:.	.:.:.:.:.:.:.:.:.:.:.	.:.:.:.:.:.:.:.:.:.:.	.:.:.:.:.:.:.:.:.:.:.	.:.:.:.:.:.:.:.:.:.:.	.:.:.:.:.:.:.:.:.:.:.	.:.:.:.:.:.:.:.:.:.:.	.:.:.:.:.:.:.:.:.:.:.	.:.:.:.:.:.:.:.:.:.:.	.:.:.:.:.:.:.:.:.:.:.	.:.:.:.:.:.:.:.:.:.:.	.:.:.:.:.:.:.:.:.:.:.	.:.:.:.:.:.:.:.:.:.:.	.:.:.:.:.:.:.:.:.:.:.	.:.:.:.:.:.:.:.:.:.:.	.:.:.:.:.:.:.:.:.:.:.	.:.:.:.:.:.:.:.:.:.:.	.:.:.:.:.:.:.:.:.:.:.	.:.:.:.:.:.:.:.:.:.:.	.:.:.:.:.:.:.:.:.:.:.	.:.:.:.:.:.:.:.:.:.:.	.:.:.:.:.:.:.:.:.:.:.	.:.:.:.:.:.:.:.:.:.:.	.:.:.:.:.:.:.:.:.:.:.	.:.:.:.:.:.:.:.:.:.:.	.:.:.:.:.:.:.:.:.:.:.	.:.:.:.:.:.:.:.:.:.:.	.:.:.:.:.:.:.:.:.:.:.	.:.:.:.:.:.:.:.:.:.:.	.:.:.:.:.:.:.:.:.:.:.	.:.:.:.:.:.:.:.:.:.:.	.:.:.:.:.:.:.:.:.:.:.	.:.:.:.:.:.:.:.:.:.:.	.:.:.:.:.:.:.:.:.:.:.	.:.:.:.:.:.:.:.:.:.:.	.:.:.:.:.:.:.:.:.:.:.	.:.:.:.:.:.:.:.:.:.:.	.:.:.:.:.:.:.:.:.:.:.	.:.:.:.:.:.:.:.:.:.:.	.:.:.:.:.:.:.:.:.:.:.	.:.:.:.:.:.:.:.:.:.:.	.:.:.:.:.:.:.:.:.:.:.	.:.:.:.:.:.:.:.:.:.:.	.:.:.:.:.:.:.:.:.:.:.	.:.:.:.:.:.:.:.:.:.:.	.:.:.:.:.:.:.:.:.:.:.	.:.:.:.:.:.:.:.:.:.:.	.:.:.:.:.:.:.:.:.:.:.	.:.:.:.:.:.:.:.:.:.:.	.:.:.:.:.:.:.:.:.:.:.	.:.:.:.:.:.:.:.:.:.:.	.:.:.:.:.:.:.:.:.:.:.	.:.:.:.:.:.:.:.:.:.:.	.:.:.:.:.:.:.:.:.:.:.	.:.:.:.:.:.:.:.:.:.:.	.:.:.:.:.:.:.:.:.:.:.	.:.:.:.:.:.:.:.:.:.:.	.:.:.:.:.:.:.:.:.:.:.	.:.:.:.:.:.:.:.:.:.:.	.:.:.:.:.:.:.:.:.:.:.	.:.:.:.:.:.:.:.:.:.:.	.:.:.:.:.:.:.:.:.:.:.	.:.:.:.:.:.:.:.:.:.:.	.:.:.:.:.:.:.:.:.:.:.	.:.:.:.:.:.:.:.:.:.:.	.:.:.:.:.:.:.:.:.:.:.	.:.:.:.:.:.:.:.:.:.:.	.:.:.:.:.:.:.:.:.:.:.	.:.:.:.:.:.:.:.:.:.:.	.:.:.:.:.:.:.:.:.:.:.	.:.:.:.:.:.:.:.:.:.:.	.:.:.:.:.:.:.:.:.:.:.	.:.:.:.:.:.:.:.:.:.:.	.:.:.:.:.:.:.:.:.:.:.	.:.:.:.:.:.:.:.:.:.:.	.:.:.:.:.:.:.:.:.:.:.	.:.:.:.:.:.:.:.:.:.:.	.:.:.:.:.:.:.:.:.:.:.	.:.:.:.:.:.:.:.:.:.:.	.:.:.:.:.:.:.:.:.:.:.	.:.:.:.:.:.:.:.:.:.:.	.:.:.:.:.:.:.:.:.:.:.	.:.:.:.:.:.:.:.:.:.:.	.:.:.:.:.:.:.:.:.:.:.	.:.:.:.:.:.:.:.:.:.:.	.:.:.:.:.:.:.:.:.:.:.	.:.:.:.:.:.:.:.:.:.:.	.:.:.:.:.:.:.:.:.:.:.	.:.:.:.:.:.:.:.:.:.:.	.:.:.:.:.:.:.:.:.:.:.	.:.:.:.:.:.:.:.:.:.:.	.:.:.:.:.:.:.:.:.:.:.	.:.:.:.:.:.:.:.:.:.:.	.:.:.:.:.:.:.:.:.:.:.	.:.:.:.:.:.:.:.:.:.:.	.:.:.:.:.:.:.:.:.:.:.	.:.:.:.:.:.:.:.:.:.:.	.:.:.:.:.:.:.:.:.:.:.	.:.:.:.:.:.:.:.:.:.:.	.:.:.:.:.:.:.:.:.:.:.	.:.:.:.:.:.:.:.:.:.:.	.:.:.:.:.:.:.:.:.:.:.	.:.:.:.:.:.:.:.:.:.:.	.:.:.:.:.:.:.:.:.:.:.	.:.:.:.:.:.:.:.:.:.:.	.:.:.:.:.:.:.:.:.:.:.	.:.:.:.:.:.:.:.:.:.:.	.:.:.:.:.:.:.:.:.:.:.	.:.:.:.:.:.:.:.:.:.:.	.:.:.:.:.:.:.:.:.:.:.	.:.:.:.:.:.:.:.:.:.:.	.:.:.:.:.:.:.:.:.:.:.	.:.:.:.:.:.:.:.:.:.:.	.:.:.:.:.:.:.:.:.:.:.	.:.:.:.:.:.:.:.:.:.:.	.:.:.:.:.:.:.:.:.:.:.	.:.:.:.:.:.:.:.:.:.:.	.:.:.:.:.:.:.:.:.:.:.	.:.:.:.:.:.:.:.:.:.:.	.:.:.:.:.:.:.:.:.:.:.	.:.:.:.:.:.:.:.:.:.:.	.:.:.:.:.:.:.:.:.:.:.	.:.:.:.:.:.:.:.:.:.:.	.:.:.:.:.:.:.:.:.:.:.	.:.:.:.:.:.:.:.:.:.:.	.:.:.:.:.:.:.:.:.:.:.	.:.:.:.:.:.:.:.:.:.:.	.:.:.:.:.:.:.:.:.:.:.	.:.:.:.:.:.:.:.:.:.:.	.:.:.:.:.:.:.:.:.:.:.	.:.:.:.:.:.:.:.:.:.:.	.:.:.:.:.:.:.:.:.:.:.	.:.:.:.:.:.:.:.:.:.:.	.:.:.:.:.:.:.:.:.:.:.	.:.:.:.:.:.:.:.:.:.:.	.:.:.:.:.:.:.:.:.:.:.	.:.:.:.:.:.:.:.:.:.:.	.:.:.:.:.:.:.:.:.:.:.	.:.:.:.:.:.:.:.:.:.:.	.:.:.:.:.:.:.:.:.:.:.	.:.:.:.:.:.:.:.:.:.:.	.:.:.:.:.:.:.:.:.:.:.	.:.:.:.:.:.:.:.:.:.:.	.:.:.:.:.:.:.:.:.:.:.	.:.:.:.:.:.:.:.:.:.:.	.:.:.:.:.:.:.:.:.:.:.	.:.:.:.:.:.:.:.:.:.:.	.:.:.:.:.:.:.:.:.:.:.	.:.:.:.:.:.:.:.:.:.:.	.:.:.:.:.:.:.:.:.:.:.	.:.:.:.:.:.:.:.:.:.:.	.:.:.:.:.:.:.:.:.:.:.	.:.:.:.:.:.:.:.:.:.:.	.:.:.:.:.:.:.:.:.:.:.	.:.:.:.:.:.:.:.:.:.:.	.:.:.:.:.:.:.:.:.:.:.	.:.:.:.:.:.:.:.:.:.:.	.:.:.:.:.:.:.:.:.:.:.	.:.:.:.:.:.:.:.:.:.:.	.:.:.:.:.:.:.:.:.:.:.	.:.:.:.:.:.:.:.:.:.:.	.:.:.:.:.:.:.:.:.:.:.	.:.:.:.:.:.:.:.:.:.:.	.:.:.:.:.:.:.:.:.:.:.	.:.:.:.:.:.:.:.:.:.:.	.:.:.:.:.:.:.:.:.:.:.	.:.:.:.:.:.:.:.:.:.:.	.:.:.:.:.:.:.:.:.:.:.	.:.:.:.:.:.:.:.:.:.:.	.:.:.:.:.:.:.:.:.:.:.	.:.:.:.:.:.:.:.:.:.:.	.:.:.:.:.:.:.:.:.:.:.	.:.:.:.:.:.:.:.:.:.:.	.:.:.:.:.:.:.:.:.:.:.	.:.:.:.:.:.:.:.:.:.:.	.:.:.:.:.:.:.:.:.:.:.	.:.:.:.:.:.:.:.:.:.:.	.:.:.:.:.:.:.:.:.:.:.	.:.:.:.:.:.:.:.:.:.:.	.:.:.:.:.:.:.:.:.:.:.	.:.:.:.:.:.:.:.:.:.:.	.:.:.:.:.:.:.:.:.:.:.	.:.:.:.:.:.:.:.:.:.:.	.:.:.:.:.:.:.:.:.:.:.	.:.:.:.:.:.:.:.:.:.:.	.:.:.:.:.:.:.:.:.:.:.	.:.:.:.:.:.:.:.:.:.:.	.:.:.:.:.:.:.:.:.:.:.	.:.:.:.:.:.:.:.:.:.:.	.:.:.:.:.:.:.:.:.:.:.	.:.:.:.:.:.:.:.:.:.:.	.:.:.:.:.:.:.:.:.:.:.	.:.:.:.:.:.:.:.:.:.:.	.:.:.:.:.:.:.:.:.:.:.	.:.:.:.:.:.:.:.:.:.:.	.:.:.:.:.:.:.:.:.:.:.	.:.:.:.:.:.:.:.:.:.:.	.:.:.:.:.:.:.:.:.:.:.	.:.:.:.:.:.:.:.:.:.:.	.:.:.:.:.:.:.:.:.:.:.	.:.:.:.:.:.:.:.:.:.:.	.:.:.:.:.:.:.:.:.:.:.	.:.:.:.:.:.:.:.:.:.:.	.:.:.:.:.:.:.:.:.:.:.	.:.:.:.:.:.:.:.:.:.:.	.:.:.:.:.:.:.:.:.:.:.	.:.:.:.:.:.:.:.:.:.:.	.:.:.:.:.:.:.:.:.:.:.	.:.:.:.:.:.:.:.:.:.:.	.:.:.:.:.:.:.:.:.:.:.	.:.:.:.:.:.:.:.:.:.:.	.:.:.:.:.:.:.:.:.:.:.	.:.:.:.:.:.:.:.:.:.:.	.:.:.:.:.:.:.:.:.:.:.	.:.:.:.:.:.:.:.:.:.:.	.:.:.:.:.:.:.:.:.:.:.	.:.:.:.:.:.:.:.:.:.:.	.:.:.:.:.:.:.:.:.:.:.	.:.:.:.:.:.:.:.:.:.:.	.:.:.:.:.:.:.:.:.:.:.	.:.:.:.:.:.:.:.:.:.:.	.:.:.:.:.:.:.:.:.:.:.	.:.:.:.:.:.:.:.:.:.:.	.:.:.:.:.:.:.:.:.:.:.	.:.:.:.:.:.:.:.:.:.:.	.:.:.:.:.:.:.:.:.:.:.	.:.:.:.:.:.:.:.:.:.:.	.:.:.:.:.:.:.:.:.:.:.	.:.:.:.:.:.:.:.:.:.:.	.:.:.:.:.:.:.:.:.:.:.	.:.:.:.:.:.:.:.:.:.:.	.:.:.:.:.:.:.:.:.:.:.	.:.:.:.:.:.:.:.:.:.:.	.:.:.:.:.:.:.:.:.:.:.	.:.:.:.:.:.:.:.:.:.:.	.:.:.:.:.:.:.:.:.:.:.	.:.:.:.:.:.:.:.:.:.:.	.:.:.:.:.:.:.:.:.:.:.	.:.:.:.:.:.:.:.:.:.:.	.:.:.:.:.:.:.:.:.:.:.	.:.:.:.:.:.:.:.:.:.:.	.:.:.:.:.:.:.:.:.:.:.	.:.:.:.:.:.:.:.:.:.:.	.:.:.:.:.:.:.:.:.:.:.	.:.:.:.:.:.:.:.:.:.:.	.:.:.:.:.:.:.:.:.:.:.	.:.:.:.:.:.:.:.:.:.:.	.:.:.:.:.:.:.:.:.:.:.	.:.:.:.:.:.:.:.:.:.:.	.:.:.:.:.:.:.:.:.:.:.	.:.:.:.:.:.:.:.:.:.:.	.:.:.:.:.:.:.:.:.:.:.	.:.:.:.:.:.:.:.:.:.:.	.:.:.:.:.:.:.:.:.:.:.	.:.:.:.:.:.:.:.:.:.:.	.:.:.:.:.:.:.:.:.:.:.	.:.:.:.:.:.:.:.:.:.:.	.:.:.:.:.:.:.:.:.:.:.	.:.:.:.:.:.:.:.:.:.:.	.:.:.:.:.:.:.:.:.:.:.	.:.:.:.:.:.:.:.:.:.:.	.:.:.:.:.:.:.:.:.:.:.	.:.:.:.:.:.:.:.:.:.:.	.:.:.:.:.:.:.:.:.:.:.	.:.:.:.:.:.:.:.:.:.:.	.:.:.:.:.:.:.:.:.:.:.	.:.:.:.:.:.:.:.:.:.:.	.:.:.:.:.:.:.:.:.:.:.	.:.:.:.:.:.:.:.:.:.:.	.:.:.:.:.:.:.:.:.:.:.	.:.:.:.:.:.:.:.:.:.:.	.:.:.:.:.:.:.:.:.:.:.	.:.:.:.:.:.:.:.:.:.:.	.:.:.:.:.:.:.:.:.:.:.	.:.:.:.:.:.:.:.:.:.:.	.:.:.:.:.:.:.:.:.:.:.	.:.:.:.:.:.:.:.:.:.:.	.:.:.:.:.:.:.:.:.:.:.	.:.:.:.:.:.:.:.:.:.:.	.:.:.:.:.:.:.:.:.:.:.	.:.:.:.:.:.:.:.:.:.:.	.:.:.:.:.:.:.:.:.:.:.	.:.:.:.:.:.:.:.:.:.:.	.:.:.:.:.:.:.:.:.:.:.	.:.:.:.:.:.:.:.:.:.:.	.:.:.:.:.:.:.:.:.:.:.	.:.:.:.:.:.:.:.:.:.:.	.:.:.:.:.:.:.:.:.:.:.	.:.:.:.:.:.:.:.:.:.:.	.:.:.:.:.:.:.:.:.:.:.	.:.:.:.:.:.:.:.:.:.:.	.:.:.:.:.:.:.:.:.:.:.	.:.:.:.:.:.:.:.:.:.:.	.:.:.:.:.:.:.:.:.:.:.	.:.:.:.:.:.:.:.:.:.:.	.:.:.:.:.:.:.:.:.:.:.	.:.:.:.:.:.:.:.:.:.:.	.:.:.:.:.:.:.:.:.:.:.	.:.:.:.:.:.:.:.:.:.:.	.:.:.:.:.:.:.:.:.:.:.	.:.:.:.:.:.:.:.:.:.:.	.:.:.:.:.:.:.:.:.:.:.	.:.:.:.:.:.:.:.:.:.:.	.:.:.:.:.:.:.:.:.:.:.	.:.:.:.:.:.:.:.:.:.:.	.:.:.:.:.:.:.:.:.:.:.	.:.:.:.:.:.:.:.:.:.:.	.:.:.:.:.:.:.:.:.:.:.	.:.:.:.:.:.:.:.:.:.:.	.:.:.:.:.:.:.:.:.:.:.	.:.:.:.:.:.:.:.:.:.:.	.:.:.:.:.:.:.:.:.:.:.	.:.:.:.:.:.:.:.:.:.:.	.:.:.:.:.:.:.:.:.:.:.	.:.:.:.:.:.:.:.:.:.:.	.:.:.:.:.:.:.:.:.:.:.	.:.:.:.:.:.:.:.:.:.:.	.:.:.:.:.:.:.:.:.:.:.	.:.:.:.:.:.:.:.:.:.:.	.:.:.:.:.:.:.:.:.:.:.	.:.:.:.:.:.:.:.:.:.:.	.:.:.:.:.:.:.:.:.:.:.	.:.:.:.:.:.:.:.:.:.:.	.:.:.:.:.:.:.:.:.:.:.	.:.:.:.:.:.:.:.:.:.:.	.:.:.:.:.:.:.:.:.:.:.	.:.:.:.:.:.:.:.:.:.:.	.:.:.:.:.:.:.:.:.:.:.	.:.:.:.:.:.:.:.:.:.:.	.:.:.:.:.:.:.:.:.:.:.	.:.:.:.:.:.:.:.:.:.:.	.:.:.:.:.:.:.:.:.:.:.	.:.:.:.:.:.:.:.:.:.:.	.:.:.:.:.:.:.:.:.:.:.	.:.:.:.:.:.:.:.:.:.:.	.:.:.:.:.:.:.:.:.:.:.	.:.:.:.:.:.:.:.:.:.:.	.:.:.:.:.:.:.:.:.:.:.	.:.:.:.:.:.:.:.:.:.:.	.:.:.:.:.:.:.:.:.:.:.	.:.:.:.:.:.:.:.:.:.:.	.:.:.:.:.:.:.:.:.:.:.	.:.:.:.:.:.:.:.:.:.:.	.:.:.:.:.:.:.:.:.:.:.	.:.:.:.:.:.:.:.:.:.:.	.:.:.:.:.:.:.:.:.:.:.	.:.:.:.:.:.:.:.:.:.:.	.:.:.:.:.:.:.:.:.:.:.	.:.:.:.:.:.:.:.:.:.:.	.:.:.:.:.:.:.:.:.:.:.	.:.:.:.:.:.:.:.:.:.:.	.:.:.:.:.:.:.:.:.:.:.	.:.:.:.:.:.:.:.:.:.:.	.:.:.:.:.:.:.:.:.:.:.	.:.:.:.:.:.:.:.:.:.:.	.:.:.:.:.:.:.:.:.:.:.	.:.:.:.:.:.:.:.:.:.:.	.:.:.:.:.:.:.:.:.:.:.	.:.:.:.:.:.:.:.:.:.:.	.:.:.:.:.:.:.:.:.:.:.	.:.:.:.:.:.:.:.:.:.:.	.:.:.:.:.:.:.:.:.:.:.	.:.:.:.:.:.:.:.:.:.:.	.:.:.:.:.:.:.:.:.:.:.	.:.:.:.:.:.:.:.:.:.:.	.:.:.:.:.:.:.:.:.:.:.	.:.:.:.:.:.:.:.:.:.:.	.:.:.:.:.:.:.:.:.:.:.	.:.:.:.:.:.:.:.:.:.:.	.:.:.:.:.:.:.:.:.:.:.	.:.:.:.:.:.:.:.:.:.:.	.:.:.:.:.:.:.:.:.:.:.	.:.:.:.:.:.:.:.:.:.:.	.:.:.:.:.:.:.:.:.:.:.	.:.:.:.:.:.:.:.:.:.:.	.:.:.:.:.:.:.:.:.:.:.	.:.:.:.:.:.:.:.:.:.:.	.:.:.:.:.:.:.:.:.:.:.	.:.:.:.:.:.:.:.:.:.:.	.:.:.:.:.:.:.:.:.:.:.	.:.:.:.:.:.:.:.:.:.:.	.:.:.:.:.:.:.:.:.:.:.	.:.:.:.:.:.:.:.:.:.:.	.:.:.:.:.:.:.:.:.:.:.	.:.:.:.:.:.:.:.:.:.:.	.:.:.:.:.:.:.:.:.:.:.	.:.:.:.:.:.:.:.:.:.:.	.:.:.:.:.:.:.:.:.:.:.	.:.:.:.:.:.:.:.:.:.:.	.:.:.:.:.:.:.:.:.:.:.	.:.:.:.:.:.:.:.:.:.:.	.:.:.:.:.:.:.:.:.:.:.	.:.:.:.:.:.:.:.:.:.:.	.:.:.:.:.:.:.:.:.:.:.	.:.:.:.:.:.:.:.:.:.:.	.:.:.:.:.:.:.:.:.:.:.	.:.:.:.:.:.:.:.:.:.:.	.:.:.:.:.:.:.:.:.:.:.	.:.:.:.:.:.:.:.:.:.:.	.:.:.:.:.:.:.:.:.:.:.	.:.:.:.:.:.:.:.:.:.:.	.:.:.:.:.:.:.:.:.:.:.	.:.:.:.:.:.:.:.:.:.:.	.:.:.:.:.:.:.:.:.:.:.	.:.:.:.:.:.:.:.:.:.:.	.:.:.:.:.:.:.:.:.:.:.	.:.:.:.:.:.:.:.:.:.:.	.:.:.:.:.:.:.:.:.:.:.	.:.:.:.:.:.:.:.:.:.:.	.:.:.:.:.:.:.:.:.:.:.	.:.:.:.:.:.:.:.:.:.:.	.:.:.:.:.:.:.:.:.:.:.	.:.:.:.:.:.:.:.:.:.:.	.:.:.:.:.:.:.:.:.:.:.	.:.:.:.:.:.:.:.:.:.:.	.:.:.:.:.:.:.:.:.:.:.	.:.:.:.:.:.:.:.:.:.:.	.:.:.:.:.:.:.:.:.:.:.	.:.:.:.:.:.:.:.:.:.:.	.:.:.:.:.:.:.:.:.:.:.	.:.:.:.:.:.:.:.:.:.:.	.:.:.:.:.:.:.:.:.:.:.	.:.:.:.:.:.:.:.:.:.:.	.:.:.:.:.:.:.:.:.:.:.	.:.:.:.:.:.:.:.:.:.:.	.:.:.:.:.:.:.:.:.:.:.	.:.:.:.:.:.:.:.:.:.:.	.:.:.:.:.:.:.:.:.:.:.	.:.:.:.:.:.:.:.:.:.:.	.:.:.:.:.:.:.:.:.:.:.	.:.:.:.:.:.:.:.:.:.:.	.:.:.:.:.:.:.:.:.:.:.	.:.:.:.:.:.:.:.:.:.:.	.:.:.:.:.:.:.:.:.:.:.	.:.:.:.:.:.:.:.:.:.:.	.:.:.:.:.:.:.:.:.:.:.	.:.:.:.:.:.:.:.:.:.:.	.:.:.:.:.:.:.:.:.:.:.	.:.:.:.:.:.:.:.:.:.:.	.:.:.:.:.:.:.:.:.:.:.	.:.:.:.:.:.:.:.:.:.:.	.:.:.:.:.:.:.:.:.:.:.	.:.:.:.:.:.:.:.:.:.:.	.:.:.:.:.:.:.:.:.:.:.	.:.:.:.:.:.:.:.:.:.:.	.:.:.:.:.:.:.:.:.:.:.	.:.:.:.:.:.:.:.:.:.:.	.:.:.:.:.:.:.:.:.:.:.	.:.:.:.:.:.:.:.:.:.:.	.:.:.:.:.:.:.:.:.:.:.	.:.:.:.:.:.:.:.:.:.:.	.:.:.:.:.:.:.:.:.:.:.	.:.:.:.:.:.:.:.:.:.:.	.:.:.:.:.:.:.:.:.:.:.	.:.:.:.:.:.:.:.:.:.:.	.:.:.:.:.:.:.:.:.:.:.	.:.:.:.:.:.:.:.:.:.:.	.:.:.:.:.:.:.:.:.:.:.	.:.:.:.:.:.:.:.:.:.:.	.:.:.:.:.:.:.:.:.:.:.	.:.:.:.:.:.:.:.:.:.:.	.:.:.:.:.:.:.:.:.:.:.	.:.:.:.:.:.:.:.:.:.:.	.:.:.:.:.:.:.:.:.:.:.	.:.:.:.:.:.:.:.:.:.:.	.:.:.:.:.:.:.:.:.:.:.	.:.:.:.:.:.:.:.:.:.:.	.:.:.:.:.:.:.:.:.:.:.	.:.:.:.:.:.:.:.:.:.:.	.:.:.:.:.:.:.:.:.:.:.	.:.:.:.:.:.:.:.:.:.:.	.:.:.:.:.:.:.:.:.:.:.	.:.:.:.:.:.:.:.:.:.:.	.:.:.:.:.:.:.:.:.:.:.	.:.:.:.:.:.:.:.:.:.:.	.:.:.:.:.:.:.:.:.:.:.	.:.:.:.:.:.:.:.:.:.:.	.:.:.:.:.:.:.:.:.:.:.	.:.:.:.:.:.:.:.:.:.:.	.:.:.:.:.:.:.:.:.:.:.	.:.:.:.:.:.:.:.:.:.:.	.:.:.:.:.:.:.:.:.:.:.	.:.:.:.:.:.:.:.:.:.:.	.:.:.:.:.:.:.:.:.:.:.	.:.:.:.:.:.:.:.:.:.:.	.:.:.:.:.:.:.:.:.:.:.	.:.:.:.:.:.:.:.:.:.:.	.:.:.:.:.:.:.:.:.:.:.	.:.:.:.:.:.:.:.:.:.:.	.:.:.:.:.:.:.:.:.:.:.	.:.:.:.:.:.:.:.:.:.:.	.:.:.:.:.:.:.:.:.:.:.	.:.:.:.:.:.:.:.:.:.:.	.:.:.:.:.:.:.:.:.:.:.	.:.:.:.:.:.:.:.:.:.:.	.:.:.:.:.:.:.:.:.:.:.	.:.:.:.:.:.:.:.:.:.:.	.:.:.:.:.:.:.:.:.:.:.	.:.:.:.:.:.:.:.:.:.:.	.:.:.:.:.:.:.:.:.:.:.	.:.:.:.:.:.:.:.:.:.:.	.:.:.:.:.:.:.:.:.:.:.	.:.:.:.:.:.:.:.:.:.:.	.:.:.:.:.:.:.:.:.:.:.	.:.:.:.:.:.:.:.:.:.:.	.:.:.:.:.:.:.:.:.:.:.	.:.:.:.:.:.:.:.:.:.:.	.:.:.:.:.:.:.:.:.:.:.	.:.:.:.:.:.:.:.:.:.:.	.:.:.:.:.:.:.:.:.:.:.	.:.:.:.:.:.:.:.:.:.:.	.:.:.:.:.:.:.:.:.:.:.	.:.:.:.:.:.:.:.:.:.:.	.:.:.:.:.:.:.:.:.:.:.	.:.:.:.:.:.:.:.:.:.:.	.:.:.:.:.:.:.:.:.:.:.	.:.:.:.:.:.:.:.:.:.:.	.:.:.:.:.:.:.:.:.:.:.	.:.:.:.:.:.:.:.:.:.:.	.:.:.:.:.:.:.:.:.:.:.	.:.:.:.:.:.:.:.:.:.:.	.:.:.:.:.:.:.:.:.:.:.	.:.:.:.:.:.:.:.:.:.:.	.:.:.:.:.:.:.:.:.:.:.	.:.:.:.:.:.:.:.:.:.:.	.:.:.:.:.:.:.:.:.:.:.	.:.:.:.:.:.:.:.:.:.:.	.:.:.:.:.:.:.:.:.:.:.	.:.:.:.:.:.:.:.:.:.:.	.:.:.:.:.:.:.:.:.:.:.	.:.:.:.:.:.:.:.:.:.:.	.:.:.:.:.:.:.:.:.:.:.	.:.:.:.:.:.:.:.:.:.:.	.:.:.:.:.:.:.:.:.:.:.	.:.:.:.:.:.:.:.:.:.:.	.:.:.:.:.:.:.:.:.:.:.	.:.:.:.:.:.:.:.:.:.:.	.:.:.:.:.:.:.:.:.:.:.	.:.:.:.:.:.:.:.:.:.:.	.:.:.:.:.:.:.:.:.:.:.	.:.:.:.:.:.:.:.:.:.:.	.:.:.:.:.:.:.:.:.:.:.	.:.:.:.:.:.:.:.:.:.:.	.:.:.:.:.:.:.:.:.:.:.	.:.:.:.:.:.:.:.:.:.:.	.:.:.:.:.:.:.:.:.:.:.	.:.:.:.:.:.:.:.:.:.:.	.:.:.:.:.:.:.:.:.:.:.	.:.:.:.:.:.:.:.:.:.:.	.:.:.:.:.:.:.:.:.:.:.	.:.:.:.:.:.:.:.:.:.:.	.:.:.:.:.:.:.:.:.:.:.	.:.:.:.:.:.:.:.:.:.:.	.:.:.:.:.:.:.:.:.:.:.	.:.:.:.:.:.:.:.:.:.:.	.:.:.:.:.:.:.:.:.:.:.	.:.:.:.:.:.:.:.:.:.:.	.:.:.:.:.:.:.:.:.:.:.	.:.:.:.:.:.:.:.:.:.:.	.:.:.:.:.:.:.:.:.:.:.	.:.:.:.:.:.:.:.:.:.:.	.:.:.:.:.:.:.:.:.:.:.	.:.:.:.:.:.:.:.:.:.:.	.:.:.:.:.:.:.:.:.:.:.	.:.:.:.:.:.:.:.:.:.:.	.:.:.:.:.:.:.:.:.:.:.	.:.:.:.:.:.:.:.:.:.:.	.:.:.:.:.:.:.:.:.:.:.	.:.:.:.:.:.:.:.:.:.:.	.:.:.:.:.:.:.:.:.:.:.	.:.:.:.:.:.:.:.:.:.:.	.:.:.:.:.:.:.:.:.:.:.	.:.:.:.:.:.:.:.:.:.:.	.:.:.:.:.:.:.:.:.:.:.	.:.:.:.:.:.:.:.:.:.:.	.:.:.:.:.:.:.:.:.:.:.	.:.:.:.:.:.:.:.:.:.:.	.:.:.:.:.:.:.:.:.:.:.	.:.:.:.:.:.:.:.:.:.:.	.:.:.:.:.:.:.:.:.:.:.	.:.:.:.:.:.:.:.:.:.:.	.:.:.:.:.:.:.:.:.:.:.	.:.:.:.:.:.:.:.:.:.:.	.:.:.:.:.:.:.:.:.:.:.	.:.:.:.:.:.:.:.:.:.:.	.:.:.:.:.:.:.:.:.:.:.	.:.:.:.:.:.:.:.:.:.:.	.:.:.:.:.:.:.:.:.:.:.	.:.:.:.:.:.:.:.:.:.:.	.:.:.:.:.:.:.:.:.:.:.	.:.:.:.:.:.:.:.:.:.:.	.:.:.:.:.:.:.:.:.:.:.	.:.:.:.:.:.:.:.:.:.:.	.:.:.:.:.:.:.:.:.:.:.	.:.:.:.:.:.:.:.:.:.:.	.:.:.:.:.:.:.:.:.:.:.	.:.:.:.:.:.:.:.:.:.:.	.:.:.:.:.:.:.:.:.:.:.	.:.:.:.:.:.:.:.:.:.:.	.:.:.:.:.:.:.:.:.:.:.	.:.:.:.:.:.:.:.:.:.:.	.:.:.:.:.:.:.:.:.:.:.	.:.:.:.:.:.:.:.:.:.:.	.:.:.:.:.:.:.:.:.:.:.	.:.:.:.:.:.:.:.:.:.:.	.:.:.:.:.:.:.:.:.:.:.	.:.:.:.:.:.:.:.:.:.:.	.:.:.:.:.:.:.:.:.:.:.	.:.:.:.:.:.:.:.:.:.:.	.:.:.:.:.:.:.:.:.:.:.	.:.:.:.:.:.:.:.:.:.:.	.:.:.:.:.:.:.:.:.:.:.	.:.:.:.:.:.:.:.:.:.:.	.:.:.:.:.:.:.:.:.:.:.	.:.:.:.:.:.:.:.:.:.:.	.:.:.:.:.:.:.:.:.:.:.	.:.:.:.:.:.:.:.:.:.:.	.:.:.:.:.:.:.:.:.:.:.	.:.:.:.:.:.:.:.:.:.:.	.:.:.:.:.:.:.:.:.:.:.	.:.:.:.:.:.:.:.:.:.:.	.:.:.:.:.:.:.:.:.:.:.	.:.:.:.:.:.:.:.:.:.:.	.:.:.:.:.:.:.:.:.:.:.	.:.:.:.:.:.:.:.:.:.:.	.:.:.:.:.:.:.:.:.:.:.	.:.:.:.:.:.:.:.:.:.:.	.:.:.:.:.:.:.:.:.:.:.	.:.:.:.:.:.:.:.:.:.:.	.:.:.:.:.:.:.:.:.:.:.	.:.:.:.:.:.:.:.:.:.:.	.:.:.:.:.:.:.:.:.:.:.	.:.:.:.:.:.:.:.:.:.:.	.:.:.:.:.:.:.:.:.:.:.	.:.:.:.:.:.:.:.:.:.:.	.:.:.:.:.:.:.:.:.:.:.	.:.:.:.:.:.:.:.:.:.:.	.:.:.:.:.:.:.:.:.:.:.	.:.:.:.:.:.:.:.:.:.:.	.:.:.:.:.:.:.:.:.:.:.	.:.:.:.:.:.:.:.:.:.:.	.:.:.:.:.:.:.:.:.:.:.	.:.:.:.:.:.:.:.:.:.:.	.:.:.:.:.:.:.:.:.:.:.	.:.:.:.:.:.:.:.:.:.:.	.:.:.:.:.:.:.:.:.:.:.	.:.:.:.:.:.:.:.:.:.:.	.:.:.:.:.:.:.:.:.:.:.	.:.:.:.:.:.:.:.:.:.:.	.:.:.:.:.:.:.:.:.:.:.	.:.:.:.:.:.:.:.:.:.:.	.:.:.:.:.:.:.:.:.:.:.	.:.:.:.:.:.:.:.:.:.:.	.:.:.:.:.:.:.:.:.:.:.	.:.:.:.:.:.:.:.:.:.:.	.:.:.:.:.:.:.:.:.:.:.	.:.:.:.:.:.:.:.:.:.:.	.:.:.:.:.:.:.:.:.:.:.	.:.:.:.:.:.:.:.:.:.:.	.:.:.:.:.:.:.:.:.:.:.	.:.:.:.:.:.:.:.:.:.:.	.:.:.:.:.:.:.:.:.:.:.	.:.:.:.:.:.:.:.:.:.:.	.:.:.:.:.:.:.:.:.:.:.	.:.:.:.:.:.:.:.:.:.:.	.:.:.:.:.:.:.:.:.:.:.
chrI	38988	.	T	<INS:ME>	.	PASS	SVTYPE=INS;STRAND=+;FAMILY=TY1	GT:END:CLASS:RP_SUPPORT:FREQUENCY:JUNCTION1:JUNCTION1SUPPORT:JUNCTION2:JUNCTION2SUPPORT:FIVE_PRIME_SUPPORT:THREE_PRIME_SUPPORT	.:.:.:.:.:.:.:.:.:.:.	.:.:.:.:.:.:.:.:.:.:.	.:.:.:.:.:.:.:.:.:.:.	.:.:.:.:.:.:.:.:.:.:.	.:.:.:.:.:.:.:.:.:.:.	.:.:.:.:.:.:.:.:.:.:.	.:.:.:.:.:.:.:.:.:.:.	.:.:.:.:.:.:.:.:.:.:.	.:.:.:.:.:.:.:.:.:.:.	.:.:.:.:.:.:.:.:.:.:.	.:.:.:.:.:.:.:.:.:.:.	.:.:.:.:.:.:.:.:.:.:.	.:.:.:.:.:.:.:.:.:.:.	.:.:.:.:.:.:.:.:.:.:.	.:.:.:.:.:.:.:.:.:.:.	.:.:.:.:.:.:.:.:.:.:.	.:.:.:.:.:.:.:.:.:.:.	.:.:.:.:.:.:.:.:.:.:.	.:.:.:.:.:.:.:.:.:.:.	.:.:.:.:.:.:.:.:.:.:.	.:.:.:.:.:.:.:.:.:.:.	.:.:.:.:.:.:.:.:.:.:.	.:.:.:.:.:.:.:.:.:.:.	.:.:.:.:.:.:.:.:.:.:.	.:.:.:.:.:.:.:.:.:.:.	.:.:.:.:.:.:.:.:.:.:.	.:.:.:.:.:.:.:.:.:.:.	.:.:.:.:.:.:.:.:.:.:.	.:.:.:.:.:.:.:.:.:.:.	.:.:.:.:.:.:.:.:.:.:.	.:.:.:.:.:.:.:.:.:.:.	.:.:.:.:.:.:.:.:.:.:.	.:.:.:.:.:.:.:.:.:.:.	.:.:.:.:.:.:.:.:.:.:.	.:.:.:.:.:.:.:.:.:.:.	.:.:.:.:.:.:.:.:.:.:.	.:.:.:.:.:.:.:.:.:.:.	.:.:.:.:.:.:.:.:.:.:.	.:.:.:.:.:.:.:.:.:.:.	.:.:.:.:.:.:.:.:.:.:.	.:.:.:.:.:.:.:.:.:.:.	.:.:.:.:.:.:.:.:.:.:.	.:.:.:.:.:.:.:.:.:.:.	.:.:.:.:.:.:.:.:.:.:.	.:.:.:.:.:.:.:.:.:.:.	.:.:.:.:.:.:.:.:.:.:.	.:.:.:.:.:.:.:.:.:.:.	.:.:.:.:.:.:.:.:.:.:.	.:.:.:.:.:.:.:.:.:.:.	.:.:.:.:.:.:.:.:.:.:.	.:.:.:.:.:.:.:.:.:.:.	.:.:.:.:.:.:.:.:.:.:.	.:.:.:.:.:.:.:.:.:.:.	.:.:.:.:.:.:.:.:.:.:.	.:.:.:.:.:.:.:.:.:.:.	.:.:.:.:.:.:.:.:.:.:.	.:.:.:.:.:.:.:.:.:.:.	.:.:.:.:.:.:.:.:.:.:.	.:.:.:.:.:.:.:.:.:.:.	.:.:.:.:.:.:.:.:.:.:.	.:.:.:.:.:.:.:.:.:.:.	.:.:.:.:.:.:.:.:.:.:.	.:.:.:.:.:.:.:.:.:.:.	.:.:.:.:.:.:.:.:.:.:.	.:.:.:.:.:.:.:.:.:.:.	.:.:.:.:.:.:.:.:.:.:.	.:.:.:.:.:.:.:.:.:.:.	.:.:.:.:.:.:.:.:.:.:.	.:.:.:.:.:.:.:.:.:.:.	.:.:.:.:.:.:.:.:.:.:.	.:.:.:.:.:.:.:.:.:.:.	.:.:.:.:.:.:.:.:.:.:.	.:.:.:.:.:.:.:.:.:.:.	.:.:.:.:.:.:.:.:.:.:.	.:.:.:.:.:.:.:.:.:.:.	.:.:.:.:.:.:.:.:.:.:.	.:.:.:.:.:.:.:.:.:.:.	.:.:.:.:.:.:.:.:.:.:.	.:.:.:.:.:.:.:.:.:.:.	.:.:.:.:.:.:.:.:.:.:.	.:.:.:.:.:.:.:.:.:.:.	.:.:.:.:.:.:.:.:.:.:.	.:.:.:.:.:.:.:.:.:.:.	.:.:.:.:.:.:.:.:.:.:.	.:.:.:.:.:.:.:.:.:.:.	.:.:.:.:.:.:.:.:.:.:.	.:.:.:.:.:.:.:.:.:.:.	.:.:.:.:.:.:.:.:.:.:.	.:.:.:.:.:.:.:.:.:.:.	.:.:.:.:.:.:.:.:.:.:.	.:.:.:.:.:.:.:.:.:.:.	.:.:.:.:.:.:.:.:.:.:.	.:.:.:.:.:.:.:.:.:.:.	.:.:.:.:.:.:.:.:.:.:.	.:.:.:.:.:.:.:.:.:.:.	.:.:.:.:.:.:.:.:.:.:.	.:.:.:.:.:.:.:.:.:.:.	.:.:.:.:.:.:.:.:.:.:.	.:.:.:.:.:.:.:.:.:.:.	.:.:.:.:.:.:.:.:.:.:.	.:.:.:.:.:.:.:.:.:.:.	.:.:.:.:.:.:.:.:.:.:.	.:.:.:.:.:.:.:.:.:.:.	.:.:.:.:.:.:.:.:.:.:.	.:.:.:.:.:.:.:.:.:.:.	.:.:.:.:.:.:.:.:.:.:.	.:.:.:.:.:.:.:.:.:.:.	.:.:.:.:.:.:.:.:.:.:.	.:.:.:.:.:.:.:.:.:.:.	.:.:.:.:.:.:.:.:.:.:.	.:.:.:.:.:.:.:.:.:.:.	.:.:.:.:.:.:.:.:.:.:.	.:.:.:.:.:.:.:.:.:.:.	.:.:.:.:.:.:.:.:.:.:.	.:.:.:.:.:.:.:.:.:.:.	.:.:.:.:.:.:.:.:.:.:.	.:.:.:.:.:.:.:.:.:.:.	.:.:.:.:.:.:.:.:.:.:.	.:.:.:.:.:.:.:.:.:.:.	.:.:.:.:.:.:.:.:.:.:.	.:.:.:.:.:.:.:.:.:.:.	.:.:.:.:.:.:.:.:.:.:.	.:.:.:.:.:.:.:.:.:.:.	.:.:.:.:.:.:.:.:.:.:.	.:.:.:.:.:.:.:.:.:.:.	.:.:.:.:.:.:.:.:.:.:.	.:.:.:.:.:.:.:.:.:.:.	.:.:.:.:.:.:.:.:.:.:.	.:.:.:.:.:.:.:.:.:.:.	.:.:.:.:.:.:.:.:.:.:.	.:.:.:.:.:.:.:.:.:.:.	.:.:.:.:.:.:.:.:.:.:.	.:.:.:.:.:.:.:.:.:.:.	.:.:.:.:.:.:.:.:.:.:.	.:.:.:.:.:.:.:.:.:.:.	.:.:.:.:.:.:.:.:.:.:.	.:.:.:.:.:.:.:.:.:.:.	.:.:.:.:.:.:.:.:.:.:.	.:.:.:.:.:.:.:.:.:.:.	.:.:.:.:.:.:.:.:.:.:.	.:.:.:.:.:.:.:.:.:.:.	.:.:.:.:.:.:.:.:.:.:.	.:.:.:.:.:.:.:.:.:.:.	.:.:.:.:.:.:.:.:.:.:.	.:.:.:.:.:.:.:.:.:.:.	.:.:.:.:.:.:.:.:.:.:.	.:.:.:.:.:.:.:.:.:.:.	.:.:.:.:.:.:.:.:.:.:.	.:.:.:.:.:.:.:.:.:.:.	.:.:.:.:.:.:.:.:.:.:.	.:.:.:.:.:.:.:.:.:.:.	.:.:.:.:.:.:.:.:.:.:.	.:.:.:.:.:.:.:.:.:.:.	.:.:.:.:.:.:.:.:.:.:.	.:.:.:.:.:.:.:.:.:.:.	.:.:.:.:.:.:.:.:.:.:.	.:.:.:.:.:.:.:.:.:.:.	.:.:.:.:.:.:.:.:.:.:.	.:.:.:.:.:.:.:.:.:.:.	.:.:.:.:.:.:.:.:.:.:.	.:.:.:.:.:.:.:.:.:.:.	.:.:.:.:.:.:.:.:.:.:.	.:.:.:.:.:.:.:.:.:.:.	.:.:.:.:.:.:.:.:.:.:.	.:.:.:.:.:.:.:.:.:.:.	.:.:.:.:.:.:.:.:.:.:.	.:.:.:.:.:.:.:.:.:.:.	.:.:.:.:.:.:.:.:.:.:.	.:.:.:.:.:.:.:.:.:.:.	.:.:.:.:.:.:.:.:.:.:.	.:.:.:.:.:.:.:.:.:.:.	.:.:.:.:.:.:.:.:.:.:.	.:.:.:.:.:.:.:.:.:.:.	.:.:.:.:.:.:.:.:.:.:.	.:.:.:.:.:.:.:.:.:.:.	.:.:.:.:.:.:.:.:.:.:.	.:.:.:.:.:.:.:.:.:.:.	.:.:.:.:.:.:.:.:.:.:.	.:.:.:.:.:.:.:.:.:.:.	.:.:.:.:.:.:.:.:.:.:.	.:.:.:.:.:.:.:.:.:.:.	.:.:.:.:.:.:.:.:.:.:.	.:.:.:.:.:.:.:.:.:.:.	.:.:.:.:.:.:.:.:.:.:.	.:.:.:.:.:.:.:.:.:.:.	.:.:.:.:.:.:.:.:.:.:.	.:.:.:.:.:.:.:.:.:.:.	.:.:.:.:.:.:.:.:.:.:.	.:.:.:.:.:.:.:.:.:.:.	.:.:.:.:.:.:.:.:.:.:.	.:.:.:.:.:.:.:.:.:.:.	.:.:.:.:.:.:.:.:.:.:.	.:.:.:.:.:.:.:.:.:.:.	.:.:.:.:.:.:.:.:.:.:.	.:.:.:.:.:.:.:.:.:.:.	.:.:.:.:.:.:.:.:.:.:.	.:.:.:.:.:.:.:.:.:.:.	.:.:.:.:.:.:.:.:.:.:.	.:.:.:.:.:.:.:.:.:.:.	.:.:.:.:.:.:.:.:.:.:.	.:.:.:.:.:.:.:.:.:.:.	.:.:.:.:.:.:.:.:.:.:.	.:.:.:.:.:.:.:.:.:.:.	.:.:.:.:.:.:.:.:.:.:.	.:.:.:.:.:.:.:.:.:.:.	.:.:.:.:.:.:.:.:.:.:.	.:.:.:.:.:.:.:.:.:.:.	.:.:.:.:.:.:.:.:.:.:.	.:.:.:.:.:.:.:.:.:.:.	.:.:.:.:.:.:.:.:.:.:.	.:.:.:.:.:.:.:.:.:.:.	.:.:.:.:.:.:.:.:.:.:.	.:.:.:.:.:.:.:.:.:.:.	.:.:.:.:.:.:.:.:.:.:.	.:.:.:.:.:.:.:.:.:.:.	.:.:.:.:.:.:.:.:.:.:.	.:.:.:.:.:.:.:.:.:.:.	.:.:.:.:.:.:.:.:.:.:.	.:.:.:.:.:.:.:.:.:.:.	.:.:.:.:.:.:.:.:.:.:.	.:.:.:.:.:.:.:.:.:.:.	.:.:.:.:.:.:.:.:.:.:.	.:.:.:.:.:.:.:.:.:.:.	.:.:.:.:.:.:.:.:.:.:.	.:.:.:.:.:.:.:.:.:.:.	.:.:.:.:.:.:.:.:.:.:.	.:.:.:.:.:.:.:.:.:.:.	.:.:.:.:.:.:.:.:.:.:.	.:.:.:.:.:.:.:.:.:.:.	.:.:.:.:.:.:.:.:.:.:.	.:.:.:.:.:.:.:.:.:.:.	.:.:.:.:.:.:.:.:.:.:.	.:.:.:.:.:.:.:.:.:.:.	.:.:.:.:.:.:.:.:.:.:.	.:.:.:.:.:.:.:.:.:.:.	.:.:.:.:.:.:.:.:.:.:.	.:.:.:.:.:.:.:.:.:.:.	.:.:.:.:.:.:.:.:.:.:.	.:.:.:.:.:.:.:.:.:.:.	.:.:.:.:.:.:.:.:.:.:.	.:.:.:.:.:.:.:.:.:.:.	.:.:.:.:.:.:.:.:.:.:.	.:.:.:.:.:.:.:.:.:.:.	.:.:.:.:.:.:.:.:.:.:.	.:.:.:.:.:.:.:.:.:.:.	.:.:.:.:.:.:.:.:.:.:.	.:.:.:.:.:.:.:.:.:.:.	.:.:.:.:.:.:.:.:.:.:.	.:.:.:.:.:.:.:.:.:.:.	.:.:.:.:.:.:.:.:.:.:.	.:.:.:.:.:.:.:.:.:.:.	.:.:.:.:.:.:.:.:.:.:.	.:.:.:.:.:.:.:.:.:.:.	.:.:.:.:.:.:.:.:.:.:.	.:.:.:.:.:.:.:.:.:.:.	.:.:.:.:.:.:.:.:.:.:.	.:.:.:.:.:.:.:.:.:.:.	.:.:.:.:.:.:.:.:.:.:.	.:.:.:.:.:.:.:.:.:.:.	.:.:.:.:.:.:.:.:.:.:.	.:.:.:.:.:.:.:.:.:.:.	.:.:.:.:.:.:.:.:.:.:.	.:.:.:.:.:.:.:.:.:.:.	.:.:.:.:.:.:.:.:.:.:.	.:.:.:.:.:.:.:.:.:.:.	.:.:.:.:.:.:.:.:.:.:.	.:.:.:.:.:.:.:.:.:.:.	.:.:.:.:.:.:.:.:.:.:.	.:.:.:.:.:.:.:.:.:.:.	.:.:.:.:.:.:.:.:.:.:.	.:.:.:.:.:.:.:.:.:.:.	.:.:.:.:.:.:.:.:.:.:.	.:.:.:.:.:.:.:.:.:.:.	.:.:.:.:.:.:.:.:.:.:.	.:.:.:.:.:.:.:.:.:.:.	.:.:.:.:.:.:.:.:.:.:.	.:.:.:.:.:.:.:.:.:.:.	.:.:.:.:.:.:.:.:.:.:.	.:.:.:.:.:.:.:.:.:.:.	.:.:.:.:.:.:.:.:.:.:.	.:.:.:.:.:.:.:.:.:.:.	.:.:.:.:.:.:.:.:.:.:.	.:.:.:.:.:.:.:.:.:.:.	.:.:.:.:.:.:.:.:.:.:.	.:.:.:.:.:.:.:.:.:.:.	.:.:.:.:.:.:.:.:.:.:.	.:.:.:.:.:.:.:.:.:.:.	.:.:.:.:.:.:.:.:.:.:.	.:.:.:.:.:.:.:.:.:.:.	.:.:.:.:.:.:.:.:.:.:.	.:.:.:.:.:.:.:.:.:.:.	.:.:.:.:.:.:.:.:.:.:.	.:.:.:.:.:.:.:.:.:.:.	.:.:.:.:.:.:.:.:.:.:.	.:.:.:.:.:.:.:.:.:.:.	.:.:.:.:.:.:.:.:.:.:.	.:.:.:.:.:.:.:.:.:.:.	.:.:.:.:.:.:.:.:.:.:.	.:.:.:.:.:.:.:.:.:.:.	.:.:.:.:.:.:.:.:.:.:.	.:.:.:.:.:.:.:.:.:.:.	.:.:.:.:.:.:.:.:.:.:.	.:.:.:.:.:.:.:.:.:.:.	.:.:.:.:.:.:.:.:.:.:.	.:.:.:.:.:.:.:.:.:.:.	.:.:.:.:.:.:.:.:.:.:.	.:.:.:.:.:.:.:.:.:.:.	.:.:.:.:.:.:.:.:.:.:.	.:.:.:.:.:.:.:.:.:.:.	.:.:.:.:.:.:.:.:.:.:.	.:.:.:.:.:.:.:.:.:.:.	.:.:.:.:.:.:.:.:.:.:.	.:.:.:.:.:.:.:.:.:.:.	.:.:.:.:.:.:.:.:.:.:.	.:.:.:.:.:.:.:.:.:.:.	.:.:.:.:.:.:.:.:.:.:.	.:.:.:.:.:.:.:.:.:.:.	.:.:.:.:.:.:.:.:.:.:.	.:.:.:.:.:.:.:.:.:.:.	.:.:.:.:.:.:.:.:.:.:.	.:.:.:.:.:.:.:.:.:.:.	.:.:.:.:.:.:.:.:.:.:.	.:.:.:.:.:.:.:.:.:.:.	.:.:.:.:.:.:.:.:.:.:.	.:.:.:.:.:.:.:.:.:.:.	.:.:.:.:.:.:.:.:.:.:.	.:.:.:.:.:.:.:.:.:.:.	.:.:.:.:.:.:.:.:.:.:.	.:.:.:.:.:.:.:.:.:.:.	.:.:.:.:.:.:.:.:.:.:.	.:.:.:.:.:.:.:.:.:.:.	.:.:.:.:.:.:.:.:.:.:.	.:.:.:.:.:.:.:.:.:.:.	.:.:.:.:.:.:.:.:.:.:.	.:.:.:.:.:.:.:.:.:.:.	.:.:.:.:.:.:.:.:.:.:.	.:.:.:.:.:.:.:.:.:.:.	.:.:.:.:.:.:.:.:.:.:.	.:.:.:.:.:.:.:.:.:.:.	.:.:.:.:.:.:.:.:.:.:.	.:.:.:.:.:.:.:.:.:.:.	.:.:.:.:.:.:.:.:.:.:.	.:.:.:.:.:.:.:.:.:.:.	.:.:.:.:.:.:.:.:.:.:.	.:.:.:.:.:.:.:.:.:.:.	.:.:.:.:.:.:.:.:.:.:.	.:.:.:.:.:.:.:.:.:.:.	.:.:.:.:.:.:.:.:.:.:.	.:.:.:.:.:.:.:.:.:.:.	.:.:.:.:.:.:.:.:.:.:.	.:.:.:.:.:.:.:.:.:.:.	.:.:.:.:.:.:.:.:.:.:.	.:.:.:.:.:.:.:.:.:.:.	.:.:.:.:.:.:.:.:.:.:.	.:.:.:.:.:.:.:.:.:.:.	.:.:.:.:.:.:.:.:.:.:.	.:.:.:.:.:.:.:.:.:.:.	.:.:.:.:.:.:.:.:.:.:.	.:.:.:.:.:.:.:.:.:.:.	.:.:.:.:.:.:.:.:.:.:.	.:.:.:.:.:.:.:.:.:.:.	.:.:.:.:.:.:.:.:.:.:.	.:.:.:.:.:.:.:.:.:.:.	.:.:.:.:.:.:.:.:.:.:.	.:.:.:.:.:.:.:.:.:.:.	.:.:.:.:.:.:.:.:.:.:.	.:.:.:.:.:.:.:.:.:.:.	.:.:.:.:.:.:.:.:.:.:.	.:.:.:.:.:.:.:.:.:.:.	.:.:.:.:.:.:.:.:.:.:.	.:.:.:.:.:.:.:.:.:.:.	.:.:.:.:.:.:.:.:.:.:.	.:.:.:.:.:.:.:.:.:.:.	.:.:.:.:.:.:.:.:.:.:.	.:.:.:.:.:.:.:.:.:.:.	.:.:.:.:.:.:.:.:.:.:.	.:.:.:.:.:.:.:.:.:.:.	.:.:.:.:.:.:.:.:.:.:.	.:.:.:.:.:.:.:.:.:.:.	.:.:.:.:.:.:.:.:.:.:.	.:.:.:.:.:.:.:.:.:.:.	.:.:.:.:.:.:.:.:.:.:.	.:.:.:.:.:.:.:.:.:.:.	.:.:.:.:.:.:.:.:.:.:.	.:.:.:.:.:.:.:.:.:.:.	.:.:.:.:.:.:.:.:.:.:.	.:.:.:.:.:.:.:.:.:.:.	.:.:.:.:.:.:.:.:.:.:.	.:.:.:.:.:.:.:.:.:.:.	.:.:.:.:.:.:.:.:.:.:.	.:.:.:.:.:.:.:.:.:.:.	.:.:.:.:.:.:.:.:.:.:.	.:.:.:.:.:.:.:.:.:.:.	.:.:.:.:.:.:.:.:.:.:.	.:.:.:.:.:.:.:.:.:.:.	.:.:.:.:.:.:.:.:.:.:.	.:.:.:.:.:.:.:.:.:.:.	.:.:.:.:.:.:.:.:.:.:.	.:.:.:.:.:.:.:.:.:.:.	.:.:.:.:.:.:.:.:.:.:.	.:.:.:.:.:.:.:.:.:.:.	.:.:.:.:.:.:.:.:.:.:.	.:.:.:.:.:.:.:.:.:.:.	.:.:.:.:.:.:.:.:.:.:.	.:.:.:.:.:.:.:.:.:.:.	.:.:.:.:.:.:.:.:.:.:.	.:.:.:.:.:.:.:.:.:.:.	.:.:.:.:.:.:.:.:.:.:.	.:.:.:.:.:.:.:.:.:.:.	.:.:.:.:.:.:.:.:.:.:.	.:.:.:.:.:.:.:.:.:.:.	.:.:.:.:.:.:.:.:.:.:.	.:.:.:.:.:.:.:.:.:.:.	.:.:.:.:.:.:.:.:.:.:.	.:.:.:.:.:.:.:.:.:.:.	.:.:.:.:.:.:.:.:.:.:.	.:.:.:.:.:.:.:.:.:.:.	.:.:.:.:.:.:.:.:.:.:.	.:.:.:.:.:.:.:.:.:.:.	.:.:.:.:.:.:.:.:.:.:.	.:.:.:.:.:.:.:.:.:.:.	.:.:.:.:.:.:.:.:.:.:.	.:.:.:.:.:.:.:.:.:.:.	.:.:.:.:.:.:.:.:.:.:.	.:.:.:.:.:.:.:.:.:.:.	.:.:.:.:.:.:.:.:.:.:.	.:.:.:.:.:.:.:.:.:.:.	.:.:.:.:.:.:.:.:.:.:.	.:.:.:.:.:.:.:.:.:.:.	.:.:.:.:.:.:.:.:.:.:.	.:.:.:.:.:.:.:.:.:.:.	.:.:.:.:.:.:.:.:.:.:.	.:.:.:.:.:.:.:.:.:.:.	.:.:.:.:.:.:.:.:.:.:.	.:.:.:.:.:.:.:.:.:.:.	.:.:.:.:.:.:.:.:.:.:.	.:.:.:.:.:.:.:.:.:.:.	.:.:.:.:.:.:.:.:.:.:.	.:.:.:.:.:.:.:.:.:.:.	.:.:.:.:.:.:.:.:.:.:.	.:.:.:.:.:.:.:.:.:.:.	.:.:.:.:.:.:.:.:.:.:.	.:.:.:.:.:.:.:.:.:.:.	.:.:.:.:.:.:.:.:.:.:.	.:.:.:.:.:.:.:.:.:.:.	.:.:.:.:.:.:.:.:.:.:.	.:.:.:.:.:.:.:.:.:.:.	.:.:.:.:.:.:.:.:.:.:.	.:.:.:.:.:.:.:.:.:.:.	.:.:.:.:.:.:.:.:.:.:.	.:.:.:.:.:.:.:.:.:.:.	.:.:.:.:.:.:.:.:.:.:.	.:.:.:.:.:.:.:.:.:.:.	.:.:.:.:.:.:.:.:.:.:.	.:.:.:.:.:.:.:.:.:.:.	.:.:.:.:.:.:.:.:.:.:.	.:.:.:.:.:.:.:.:.:.:.	.:.:.:.:.:.:.:.:.:.:.	.:.:.:.:.:.:.:.:.:.:.	.:.:.:.:.:.:.:.:.:.:.	.:.:.:.:.:.:.:.:.:.:.	.:.:.:.:.:.:.:.:.:.:.	.:.:.:.:.:.:.:.:.:.:.	.:.:.:.:.:.:.:.:.:.:.	.:.:.:.:.:.:.:.:.:.:.	.:.:.:.:.:.:.:.:.:.:.	.:.:.:.:.:.:.:.:.:.:.	.:.:.:.:.:.:.:.:.:.:.	.:.:.:.:.:.:.:.:.:.:.	.:.:.:.:.:.:.:.:.:.:.	.:.:.:.:.:.:.:.:.:.:.	.:.:.:.:.:.:.:.:.:.:.	.:.:.:.:.:.:.:.:.:.:.	.:.:.:.:.:.:.:.:.:.:.	.:.:.:.:.:.:.:.:.:.:.	.:.:.:.:.:.:.:.:.:.:.	.:.:.:.:.:.:.:.:.:.:.	.:.:.:.:.:.:.:.:.:.:.	.:.:.:.:.:.:.:.:.:.:.	.:.:.:.:.:.:.:.:.:.:.	.:.:.:.:.:.:.:.:.:.:.	.:.:.:.:.:.:.:.:.:.:.	.:.:.:.:.:.:.:.:.:.:.	.:.:.:.:.:.:.:.:.:.:.	.:.:.:.:.:.:.:.:.:.:.	.:.:.:.:.:.:.:.:.:.:.	.:.:.:.:.:.:.:.:.:.:.	.:.:.:.:.:.:.:.:.:.:.	.:.:.:.:.:.:.:.:.:.:.	.:.:.:.:.:.:.:.:.:.:.	.:.:.:.:.:.:.:.:.:.:.	.:.:.:.:.:.:.:.:.:.:.	.:.:.:.:.:.:.:.:.:.:.	.:.:.:.:.:.:.:.:.:.:.	.:.:.:.:.:.:.:.:.:.:.	.:.:.:.:.:.:.:.:.:.:.	.:.:.:.:.:.:.:.:.:.:.	.:.:.:.:.:.:.:.:.:.:.	.:.:.:.:.:.:.:.:.:.:.	.:.:.:.:.:.:.:.:.:.:.	.:.:.:.:.:.:.:.:.:.:.	.:.:.:.:.:.:.:.:.:.:.	.:.:.:.:.:.:.:.:.:.:.	.:.:.:.:.:.:.:.:.:.:.	.:.:.:.:.:.:.:.:.:.:.	.:.:.:.:.:.:.:.:.:.:.	.:.:.:.:.:.:.:.:.:.:.	.:.:.:.:.:.:.:.:.:.:.	.:.:.:.:.:.:.:.:.:.:.	.:.:.:.:.:.:.:.:.:.:.	.:.:.:.:.:.:.:.:.:.:.	.:.:.:.:.:.:.:.:.:.:.	.:.:.:.:.:.:.:.:.:.:.	.:.:.:.:.:.:.:.:.:.:.	.:.:.:.:.:.:.:.:.:.:.	.:.:.:.:.:.:.:.:.:.:.	.:.:.:.:.:.:.:.:.:.:.	.:.:.:.:.:.:.:.:.:.:.	.:.:.:.:.:.:.:.:.:.:.	.:.:.:.:.:.:.:.:.:.:.	.:.:.:.:.:.:.:.:.:.:.	.:.:.:.:.:.:.:.:.:.:.	.:.:.:.:.:.:.:.:.:.:.	.:.:.:.:.:.:.:.:.:.:.	.:.:.:.:.:.:.:.:.:.:.	.:.:.:.:.:.:.:.:.:.:.	.:.:.:.:.:.:.:.:.:.:.	.:.:.:.:.:.:.:.:.:.:.	.:.:.:.:.:.:.:.:.:.:.	.:.:.:.:.:.:.:.:.:.:.	.:.:.:.:.:.:.:.:.:.:.	.:.:.:.:.:.:.:.:.:.:.	.:.:.:.:.:.:.:.:.:.:.	.:.:.:.:.:.:.:.:.:.:.	.:.:.:.:.:.:.:.:.:.:.	.:.:.:.:.:.:.:.:.:.:.	.:.:.:.:.:.:.:.:.:.:.	.:.:.:.:.:.:.:.:.:.:.	.:.:.:.:.:.:.:.:.:.:.	.:.:.:.:.:.:.:.:.:.:.	.:.:.:.:.:.:.:.:.:.:.	.:.:.:.:.:.:.:.:.:.:.	.:.:.:.:.:.:.:.:.:.:.	.:.:.:.:.:.:.:.:.:.:.	.:.:.:.:.:.:.:.:.:.:.	.:.:.:.:.:.:.:.:.:.:.	.:.:.:.:.:.:.:.:.:.:.	.:.:.:.:.:.:.:.:.:.:.	.:.:.:.:.:.:.:.:.:.:.	.:.:.:.:.:.:.:.:.:.:.	.:.:.:.:.:.:.:.:.:.:.	.:.:.:.:.:.:.:.:.:.:.	.:.:.:.:.:.:.:.:.:.:.	.:.:.:.:.:.:.:.:.:.:.	.:.:.:.:.:.:.:.:.:.:.	.:.:.:.:.:.:.:.:.:.:.	.:.:.:.:.:.:.:.:.:.:.	.:.:.:.:.:.:.:.:.:.:.	.:.:.:.:.:.:.:.:.:.:.	.:.:.:.:.:.:.:.:.:.:.	.:.:.:.:.:.:.:.:.:.:.	.:.:.:.:.:.:.:.:.:.:.	.:.:.:.:.:.:.:.:.:.:.	.:.:.:.:.:.:.:.:.:.:.	.:.:.:.:.:.:.:.:.:.:.	.:.:.:.:.:.:.:.:.:.:.	.:.:.:.:.:.:.:.:.:.:.	.:.:.:.:.:.:.:.:.:.:.	.:.:.:.:.:.:.:.:.:.:.	.:.:.:.:.:.:.:.:.:.:.	.:.:.:.:.:.:.:.:.:.:.	.:.:.:.:.:.:.:.:.:.:.	.:.:.:.:.:.:.:.:.:.:.	.:.:.:.:.:.:.:.:.:.:.	.:.:.:.:.:.:.:.:.:.:.	.:.:.:.:.:.:.:.:.:.:.	.:.:.:.:.:.:.:.:.:.:.	.:.:.:.:.:.:.:.:.:.:.	.:.:.:.:.:.:.:.:.:.:.	.:.:.:.:.:.:.:.:.:.:.	.:.:.:.:.:.:.:.:.:.:.	.:.:.:.:.:.:.:.:.:.:.	.:.:.:.:.:.:.:.:.:.:.	.:.:.:.:.:.:.:.:.:.:.	.:.:.:.:.:.:.:.:.:.:.	.:.:.:.:.:.:.:.:.:.:.	.:.:.:.:.:.:.:.:.:.:.	.:.:.:.:.:.:.:.:.:.:.	.:.:.:.:.:.:.:.:.:.:.	.:.:.:.:.:.:.:.:.:.:.	1:39027:1p1:10:0.1754:39008:0:39008:0:4:6	.:.:.:.:.:.:.:.:.:.:.	.:.:.:.:.:.:.:.:.:.:.	.:.:.:.:.:.:.:.:.:.:.	.:.:.:.:.:.:.:.:.:.:.	.:.:.:.:.:.:.:.:.:.:.	.:.:.:.:.:.:.:.:.:.:.	.:.:.:.:.:.:.:.:.:.:.	.:.:.:.:.:.:.:.:.:.:.	.:.:.:.:.:.:.:.:.:.:.	.:.:.:.:.:.:.:.:.:.:.	.:.:.:.:.:.:.:.:.:.:.	.:.:.:.:.:.:.:.:.:.:.	.:.:.:.:.:.:.:.:.:.:.	.:.:.:.:.:.:.:.:.:.:.	.:.:.:.:.:.:.:.:.:.:.	.:.:.:.:.:.:.:.:.:.:.	.:.:.:.:.:.:.:.:.:.:.	.:.:.:.:.:.:.:.:.:.:.	.:.:.:.:.:.:.:.:.:.:.	.:.:.:.:.:.:.:.:.:.:.	.:.:.:.:.:.:.:.:.:.:.	.:.:.:.:.:.:.:.:.:.:.	.:.:.:.:.:.:.:.:.:.:.	.:.:.:.:.:.:.:.:.:.:.	.:.:.:.:.:.:.:.:.:.:.	.:.:.:.:.:.:.:.:.:.:.	.:.:.:.:.:.:.:.:.:.:.	.:.:.:.:.:.:.:.:.:.:.	.:.:.:.:.:.:.:.:.:.:.	.:.:.:.:.:.:.:.:.:.:.	.:.:.:.:.:.:.:.:.:.:.	.:.:.:.:.:.:.:.:.:.:.	.:.:.:.:.:.:.:.:.:.:.	.:.:.:.:.:.:.:.:.:.:.	.:.:.:.:.:.:.:.:.:.:.	.:.:.:.:.:.:.:.:.:.:.	.:.:.:.:.:.:.:.:.:.:.	.:.:.:.:.:.:.:.:.:.:.	.:.:.:.:.:.:.:.:.:.:.	.:.:.:.:.:.:.:.:.:.:.	.:.:.:.:.:.:.:.:.:.:.	.:.:.:.:.:.:.:.:.:.:.	.:.:.:.:.:.:.:.:.:.:.	.:.:.:.:.:.:.:.:.:.:.	.:.:.:.:.:.:.:.:.:.:.	.:.:.:.:.:.:.:.:.:.:.	.:.:.:.:.:.:.:.:.:.:.	.:.:.:.:.:.:.:.:.:.:.	.:.:.:.:.:.:.:.:.:.:.	.:.:.:.:.:.:.:.:.:.:.	.:.:.:.:.:.:.:.:.:.:.	.:.:.:.:.:.:.:.:.:.:.	.:.:.:.:.:.:.:.:.:.:.	.:.:.:.:.:.:.:.:.:.:.	.:.:.:.:.:.:.:.:.:.:.	.:.:.:.:.:.:.:.:.:.:.	.:.:.:.:.:.:.:.:.:.:.	.:.:.:.:.:.:.:.:.:.:.	.:.:.:.:.:.:.:.:.:.:.	.:.:.:.:.:.:.:.:.:.:.	.:.:.:.:.:.:.:.:.:.:.	.:.:.:.:.:.:.:.:.:.:.	.:.:.:.:.:.:.:.:.:.:.	.:.:.:.:.:.:.:.:.:.:.	.:.:.:.:.:.:.:.:.:.:.	.:.:.:.:.:.:.:.:.:.:.	.:.:.:.:.:.:.:.:.:.:.	.:.:.:.:.:.:.:.:.:.:.	.:.:.:.:.:.:.:.:.:.:.	.:.:.:.:.:.:.:.:.:.:.	.:.:.:.:.:.:.:.:.:.:.	.:.:.:.:.:.:.:.:.:.:.	.:.:.:.:.:.:.:.:.:.:.	.:.:.:.:.:.:.:.:.:.:.	.:.:.:.:.:.:.:.:.:.:.	.:.:.:.:.:.:.:.:.:.:.	.:.:.:.:.:.:.:.:.:.:.	.:.:.:.:.:.:.:.:.:.:.	.:.:.:.:.:.:.:.:.:.:.	.:.:.:.:.:.:.:.:.:.:.	.:.:.:.:.:.:.:.:.:.:.	.:.:.:.:.:.:.:.:.:.:.	.:.:.:.:.:.:.:.:.:.:.	.:.:.:.:.:.:.:.:.:.:.	.:.:.:.:.:.:.:.:.:.:.	.:.:.:.:.:.:.:.:.:.:.	.:.:.:.:.:.:.:.:.:.:.	.:.:.:.:.:.:.:.:.:.:.	.:.:.:.:.:.:.:.:.:.:.	.:.:.:.:.:.:.:.:.:.:.	.:.:.:.:.:.:.:.:.:.:.	.:.:.:.:.:.:.:.:.:.:.	.:.:.:.:.:.:.:.:.:.:.	.:.:.:.:.:.:.:.:.:.:.	.:.:.:.:.:.:.:.:.:.:.	.:.:.:.:.:.:.:.:.:.:.	.:.:.:.:.:.:.:.:.:.:.	.:.:.:.:.:.:.:.:.:.:.	.:.:.:.:.:.:.:.:.:.:.	.:.:.:.:.:.:.:.:.:.:.	.:.:.:.:.:.:.:.:.:.:.	.:.:.:.:.:.:.:.:.:.:.	.:.:.:.:.:.:.:.:.:.:.	.:.:.:.:.:.:.:.:.:.:.	.:.:.:.:.:.:.:.:.:.:.	.:.:.:.:.:.:.:.:.:.:.	.:.:.:.:.:.:.:.:.:.:.	.:.:.:.:.:.:.:.:.:.:.	.:.:.:.:.:.:.:.:.:.:.	.:.:.:.:.:.:.:.:.:.:.	.:.:.:.:.:.:.:.:.:.:.	.:.:.:.:.:.:.:.:.:.:.	.:.:.:.:.:.:.:.:.:.:.	.:.:.:.:.:.:.:.:.:.:.	.:.:.:.:.:.:.:.:.:.:.	.:.:.:.:.:.:.:.:.:.:.	.:.:.:.:.:.:.:.:.:.:.	.:.:.:.:.:.:.:.:.:.:.	.:.:.:.:.:.:.:.:.:.:.	.:.:.:.:.:.:.:.:.:.:.	.:.:.:.:.:.:.:.:.:.:.	.:.:.:.:.:.:.:.:.:.:.	.:.:.:.:.:.:.:.:.:.:.	.:.:.:.:.:.:.:.:.:.:.	.:.:.:.:.:.:.:.:.:.:.	.:.:.:.:.:.:.:.:.:.:.	.:.:.:.:.:.:.:.:.:.:.	.:.:.:.:.:.:.:.:.:.:.	.:.:.:.:.:.:.:.:.:.:.	.:.:.:.:.:.:.:.:.:.:.	.:.:.:.:.:.:.:.:.:.:.	.:.:.:.:.:.:.:.:.:.:.	.:.:.:.:.:.:.:.:.:.:.	.:.:.:.:.:.:.:.:.:.:.	.:.:.:.:.:.:.:.:.:.:.	.:.:.:.:.:.:.:.:.:.:.	.:.:.:.:.:.:.:.:.:.:.	.:.:.:.:.:.:.:.:.:.:.	.:.:.:.:.:.:.:.:.:.:.	.:.:.:.:.:.:.:.:.:.:.	.:.:.:.:.:.:.:.:.:.:.	.:.:.:.:.:.:.:.:.:.:.	.:.:.:.:.:.:.:.:.:.:.	.:.:.:.:.:.:.:.:.:.:.	.:.:.:.:.:.:.:.:.:.:.	.:.:.:.:.:.:.:.:.:.:.	.:.:.:.:.:.:.:.:.:.:.	.:.:.:.:.:.:.:.:.:.:.	.:.:.:.:.:.:.:.:.:.:.	.:.:.:.:.:.:.:.:.:.:.	.:.:.:.:.:.:.:.:.:.:.	.:.:.:.:.:.:.:.:.:.:.	.:.:.:.:.:.:.:.:.:.:.	.:.:.:.:.:.:.:.:.:.:.	.:.:.:.:.:.:.:.:.:.:.	.:.:.:.:.:.:.:.:.:.:.	.:.:.:.:.:.:.:.:.:.:.	.:.:.:.:.:.:.:.:.:.:.	.:.:.:.:.:.:.:.:.:.:.	.:.:.:.:.:.:.:.:.:.:.	.:.:.:.:.:.:.:.:.:.:.	.:.:.:.:.:.:.:.:.:.:.	.:.:.:.:.:.:.:.:.:.:.	.:.:.:.:.:.:.:.:.:.:.	.:.:.:.:.:.:.:.:.:.:.	.:.:.:.:.:.:.:.:.:.:.	.:.:.:.:.:.:.:.:.:.:.	.:.:.:.:.:.:.:.:.:.:.	.:.:.:.:.:.:.:.:.:.:.	.:.:.:.:.:.:.:.:.:.:.	.:.:.:.:.:.:.:.:.:.:.	.:.:.:.:.:.:.:.:.:.:.	.:.:.:.:.:.:.:.:.:.:.	.:.:.:.:.:.:.:.:.:.:.	.:.:.:.:.:.:.:.:.:.:.	.:.:.:.:.:.:.:.:.:.:.	.:.:.:.:.:.:.:.:.:.:.	.:.:.:.:.:.:.:.:.:.:.	.:.:.:.:.:.:.:.:.:.:.	.:.:.:.:.:.:.:.:.:.:.	.:.:.:.:.:.:.:.:.:.:.	.:.:.:.:.:.:.:.:.:.:.	.:.:.:.:.:.:.:.:.:.:.	.:.:.:.:.:.:.:.:.:.:.	.:.:.:.:.:.:.:.:.:.:.	.:.:.:.:.:.:.:.:.:.:.	.:.:.:.:.:.:.:.:.:.:.	.:.:.:.:.:.:.:.:.:.:.	.:.:.:.:.:.:.:.:.:.:.	.:.:.:.:.:.:.:.:.:.:.	.:.:.:.:.:.:.:.:.:.:.	.:.:.:.:.:.:.:.:.:.:.	.:.:.:.:.:.:.:.:.:.:.	.:.:.:.:.:.:.:.:.:.:.	.:.:.:.:.:.:.:.:.:.:.	.:.:.:.:.:.:.:.:.:.:.	.:.:.:.:.:.:.:.:.:.:.	.:.:.:.:.:.:.:.:.:.:.	.:.:.:.:.:.:.:.:.:.:.	.:.:.:.:.:.:.:.:.:.:.	.:.:.:.:.:.:.:.:.:.:.	.:.:.:.:.:.:.:.:.:.:.	.:.:.:.:.:.:.:.:.:.:.	.:.:.:.:.:.:.:.:.:.:.	.:.:.:.:.:.:.:.:.:.:.	.:.:.:.:.:.:.:.:.:.:.	.:.:.:.:.:.:.:.:.:.:.	.:.:.:.:.:.:.:.:.:.:.	.:.:.:.:.:.:.:.:.:.:.	.:.:.:.:.:.:.:.:.:.:.	.:.:.:.:.:.:.:.:.:.:.	.:.:.:.:.:.:.:.:.:.:.	.:.:.:.:.:.:.:.:.:.:.	.:.:.:.:.:.:.:.:.:.:.	.:.:.:.:.:.:.:.:.:.:.	.:.:.:.:.:.:.:.:.:.:.	.:.:.:.:.:.:.:.:.:.:.	.:.:.:.:.:.:.:.:.:.:.	.:.:.:.:.:.:.:.:.:.:.	.:.:.:.:.:.:.:.:.:.:.	.:.:.:.:.:.:.:.:.:.:.	.:.:.:.:.:.:.:.:.:.:.	.:.:.:.:.:.:.:.:.:.:.	.:.:.:.:.:.:.:.:.:.:.	.:.:.:.:.:.:.:.:.:.:.	.:.:.:.:.:.:.:.:.:.:.	.:.:.:.:.:.:.:.:.:.:.	.:.:.:.:.:.:.:.:.:.:.	.:.:.:.:.:.:.:.:.:.:.	.:.:.:.:.:.:.:.:.:.:.	.:.:.:.:.:.:.:.:.:.:.	.:.:.:.:.:.:.:.:.:.:.	.:.:.:.:.:.:.:.:.:.:.	.:.:.:.:.:.:.:.:.:.:.	.:.:.:.:.:.:.:.:.:.:.	.:.:.:.:.:.:.:.:.:.:.	.:.:.:.:.:.:.:.:.:.:.	.:.:.:.:.:.:.:.:.:.:.	.:.:.:.:.:.:.:.:.:.:.	.:.:.:.:.:.:.:.:.:.:.	.:.:.:.:.:.:.:.:.:.:.	.:.:.:.:.:.:.:.:.:.:.	.:.:.:.:.:.:.:.:.:.:.	.:.:.:.:.:.:.:.:.:.:.	.:.:.:.:.:.:.:.:.:.:.	.:.:.:.:.:.:.:.:.:.:.	.:.:.:.:.:.:.:.:.:.:.	.:.:.:.:.:.:.:.:.:.:.	.:.:.:.:.:.:.:.:.:.:.	.:.:.:.:.:.:.:.:.:.:.	.:.:.:.:.:.:.:.:.:.:.	.:.:.:.:.:.:.:.:.:.:.	.:.:.:.:.:.:.:.:.:.:.	.:.:.:.:.:.:.:.:.:.:.	.:.:.:.:.:.:.:.:.:.:.	.:.:.:.:.:.:.:.:.:.:.	.:.:.:.:.:.:.:.:.:.:.	.:.:.:.:.:.:.:.:.:.:.	.:.:.:.:.:.:.:.:.:.:.	.:.:.:.:.:.:.:.:.:.:.	.:.:.:.:.:.:.:.:.:.:.	.:.:.:.:.:.:.:.:.:.:.	.:.:.:.:.:.:.:.:.:.:.	.:.:.:.:.:.:.:.:.:.:.	.:.:.:.:.:.:.:.:.:.:.	.:.:.:.:.:.:.:.:.:.:.	.:.:.:.:.:.:.:.:.:.:.	.:.:.:.:.:.:.:.:.:.:.	.:.:.:.:.:.:.:.:.:.:.	.:.:.:.:.:.:.:.:.:.:.	.:.:.:.:.:.:.:.:.:.:.	.:.:.:.:.:.:.:.:.:.:.	.:.:.:.:.:.:.:.:.:.:.	.:.:.:.:.:.:.:.:.:.:.	.:.:.:.:.:.:.:.:.:.:.	.:.:.:.:.:.:.:.:.:.:.	.:.:.:.:.:.:.:.:.:.:.	.:.:.:.:.:.:.:.:.:.:.	.:.:.:.:.:.:.:.:.:.:.	.:.:.:.:.:.:.:.:.:.:.	.:.:.:.:.:.:.:.:.:.:.	.:.:.:.:.:.:.:.:.:.:.	.:.:.:.:.:.:.:.:.:.:.	.:.:.:.:.:.:.:.:.:.:.	.:.:.:.:.:.:.:.:.:.:.	.:.:.:.:.:.:.:.:.:.:.	.:.:.:.:.:.:.:.:.:.:.	.:.:.:.:.:.:.:.:.:.:.	.:.:.:.:.:.:.:.:.:.:.	.:.:.:.:.:.:.:.:.:.:.	.:.:.:.:.:.:.:.:.:.:.	.:.:.:.:.:.:.:.:.:.:.	.:.:.:.:.:.:.:.:.:.:.	.:.:.:.:.:.:.:.:.:.:.	.:.:.:.:.:.:.:.:.:.:.	.:.:.:.:.:.:.:.:.:.:.	.:.:.:.:.:.:.:.:.:.:.	.:.:.:.:.:.:.:.:.:.:.	.:.:.:.:.:.:.:.:.:.:.	.:.:.:.:.:.:.:.:.:.:.	.:.:.:.:.:.:.:.:.:.:.	.:.:.:.:.:.:.:.:.:.:.	.:.:.:.:.:.:.:.:.:.:.	.:.:.:.:.:.:.:.:.:.:.	.:.:.:.:.:.:.:.:.:.:.	.:.:.:.:.:.:.:.:.:.:.	.:.:.:.:.:.:.:.:.:.:.	.:.:.:.:.:.:.:.:.:.:.	.:.:.:.:.:.:.:.:.:.:.	.:.:.:.:.:.:.:.:.:.:.	.:.:.:.:.:.:.:.:.:.:.	.:.:.:.:.:.:.:.:.:.:.	.:.:.:.:.:.:.:.:.:.:.	.:.:.:.:.:.:.:.:.:.:.	.:.:.:.:.:.:.:.:.:.:.	.:.:.:.:.:.:.:.:.:.:.	.:.:.:.:.:.:.:.:.:.:.	.:.:.:.:.:.:.:.:.:.:.	.:.:.:.:.:.:.:.:.:.:.	.:.:.:.:.:.:.:.:.:.:.	.:.:.:.:.:.:.:.:.:.:.	.:.:.:.:.:.:.:.:.:.:.	.:.:.:.:.:.:.:.:.:.:.	.:.:.:.:.:.:.:.:.:.:.	.:.:.:.:.:.:.:.:.:.:.	.:.:.:.:.:.:.:.:.:.:.	.:.:.:.:.:.:.:.:.:.:.	.:.:.:.:.:.:.:.:.:.:.	.:.:.:.:.:.:.:.:.:.:.	.:.:.:.:.:.:.:.:.:.:.	.:.:.:.:.:.:.:.:.:.:.	.:.:.:.:.:.:.:.:.:.:.	.:.:.:.:.:.:.:.:.:.:.	.:.:.:.:.:.:.:.:.:.:.	.:.:.:.:.:.:.:.:.:.:.	.:.:.:.:.:.:.:.:.:.:.	.:.:.:.:.:.:.:.:.:.:.	.:.:.:.:.:.:.:.:.:.:.	.:.:.:.:.:.:.:.:.:.:.	.:.:.:.:.:.:.:.:.:.:.	.:.:.:.:.:.:.:.:.:.:.	.:.:.:.:.:.:.:.:.:.:.	.:.:.:.:.:.:.:.:.:.:.	.:.:.:.:.:.:.:.:.:.:.	.:.:.:.:.:.:.:.:.:.:.	.:.:.:.:.:.:.:.:.:.:.	.:.:.:.:.:.:.:.:.:.:.	.:.:.:.:.:.:.:.:.:.:.	.:.:.:.:.:.:.:.:.:.:.	.:.:.:.:.:.:.:.:.:.:.	.:.:.:.:.:.:.:.:.:.:.	.:.:.:.:.:.:.:.:.:.:.	.:.:.:.:.:.:.:.:.:.:.	.:.:.:.:.:.:.:.:.:.:.	.:.:.:.:.:.:.:.:.:.:.	.:.:.:.:.:.:.:.:.:.:.	.:.:.:.:.:.:.:.:.:.:.	.:.:.:.:.:.:.:.:.:.:.	.:.:.:.:.:.:.:.:.:.:.	.:.:.:.:.:.:.:.:.:.:.	.:.:.:.:.:.:.:.:.:.:.	.:.:.:.:.:.:.:.:.:.:.	.:.:.:.:.:.:.:.:.:.:.	.:.:.:.:.:.:.:.:.:.:.	.:.:.:.:.:.:.:.:.:.:.	.:.:.:.:.:.:.:.:.:.:.	.:.:.:.:.:.:.:.:.:.:.	.:.:.:.:.:.:.:.:.:.:.	.:.:.:.:.:.:.:.:.:.:.	.:.:.:.:.:.:.:.:.:.:.	.:.:.:.:.:.:.:.:.:.:.	.:.:.:.:.:.:.:.:.:.:.	.:.:.:.:.:.:.:.:.:.:.	.:.:.:.:.:.:.:.:.:.:.	.:.:.:.:.:.:.:.:.:.:.	.:.:.:.:.:.:.:.:.:.:.	.:.:.:.:.:.:.:.:.:.:.	.:.:.:.:.:.:.:.:.:.:.	.:.:.:.:.:.:.:.:.:.:.	.:.:.:.:.:.:.:.:.:.:.	.:.:.:.:.:.:.:.:.:.:.	.:.:.:.:.:.:.:.:.:.:.	.:.:.:.:.:.:.:.:.:.:.	.:.:.:.:.:.:.:.:.:.:.	.:.:.:.:.:.:.:.:.:.:.	.:.:.:.:.:.:.:.:.:.:.	.:.:.:.:.:.:.:.:.:.:.	.:.:.:.:.:.:.:.:.:.:.	.:.:.:.:.:.:.:.:.:.:.	.:.:.:.:.:.:.:.:.:.:.	.:.:.:.:.:.:.:.:.:.:.	.:.:.:.:.:.:.:.:.:.:.	.:.:.:.:.:.:.:.:.:.:.	.:.:.:.:.:.:.:.:.:.:.	.:.:.:.:.:.:.:.:.:.:.	.:.:.:.:.:.:.:.:.:.:.	.:.:.:.:.:.:.:.:.:.:.	.:.:.:.:.:.:.:.:.:.:.	.:.:.:.:.:.:.:.:.:.:.	.:.:.:.:.:.:.:.:.:.:.	.:.:.:.:.:.:.:.:.:.:.	.:.:.:.:.:.:.:.:.:.:.	.:.:.:.:.:.:.:.:.:.:.	.:.:.:.:.:.:.:.:.:.:.	.:.:.:.:.:.:.:.:.:.:.	.:.:.:.:.:.:.:.:.:.:.	.:.:.:.:.:.:.:.:.:.:.	.:.:.:.:.:.:.:.:.:.:.	.:.:.:.:.:.:.:.:.:.:.	.:.:.:.:.:.:.:.:.:.:.	.:.:.:.:.:.:.:.:.:.:.	.:.:.:.:.:.:.:.:.:.:.	.:.:.:.:.:.:.:.:.:.:.	.:.:.:.:.:.:.:.:.:.:.	.:.:.:.:.:.:.:.:.:.:.	.:.:.:.:.:.:.:.:.:.:.	.:.:.:.:.:.:.:.:.:.:.	.:.:.:.:.:.:.:.:.:.:.	.:.:.:.:.:.:.:.:.:.:.	.:.:.:.:.:.:.:.:.:.:.
chrI	39000	.	T	<INS:ME>	.	PASS	SVTYPE=INS;STRAND=+;FAMILY=TY1	GT:END:CLASS:RP_SUPPORT:FREQUENCY:JUNCTION1:JUNCTION1SUPPORT:JUNCTION2:JUNCTION2SUPPORT:FIVE_PRIME_SUPPORT:THREE_PRIME_SUPPORT	.:.:.:.:.:.:.:.:.:.:.	.:.:.:.:.:.:.:.:.:.:.	.:.:.:.:.:.:.:.:.:.:.	.:.:.:.:.:.:.:.:.:.:.	.:.:.:.:.:.:.:.:.:.:.	.:.:.:.:.:.:.:.:.:.:.	.:.:.:.:.:.:.:.:.:.:.	.:.:.:.:.:.:.:.:.:.:.	.:.:.:.:.:.:.:.:.:.:.	.:.:.:.:.:.:.:.:.:.:.	.:.:.:.:.:.:.:.:.:.:.	.:.:.:.:.:.:.:.:.:.:.	.:.:.:.:.:.:.:.:.:.:.	.:.:.:.:.:.:.:.:.:.:.	.:.:.:.:.:.:.:.:.:.:.	.:.:.:.:.:.:.:.:.:.:.	.:.:.:.:.:.:.:.:.:.:.	.:.:.:.:.:.:.:.:.:.:.	.:.:.:.:.:.:.:.:.:.:.	.:.:.:.:.:.:.:.:.:.:.	.:.:.:.:.:.:.:.:.:.:.	.:.:.:.:.:.:.:.:.:.:.	.:.:.:.:.:.:.:.:.:.:.	.:.:.:.:.:.:.:.:.:.:.	.:.:.:.:.:.:.:.:.:.:.	.:.:.:.:.:.:.:.:.:.:.	.:.:.:.:.:.:.:.:.:.:.	.:.:.:.:.:.:.:.:.:.:.	.:.:.:.:.:.:.:.:.:.:.	.:.:.:.:.:.:.:.:.:.:.	.:.:.:.:.:.:.:.:.:.:.	.:.:.:.:.:.:.:.:.:.:.	.:.:.:.:.:.:.:.:.:.:.	.:.:.:.:.:.:.:.:.:.:.	.:.:.:.:.:.:.:.:.:.:.	.:.:.:.:.:.:.:.:.:.:.	.:.:.:.:.:.:.:.:.:.:.	.:.:.:.:.:.:.:.:.:.:.	.:.:.:.:.:.:.:.:.:.:.	.:.:.:.:.:.:.:.:.:.:.	.:.:.:.:.:.:.:.:.:.:.	.:.:.:.:.:.:.:.:.:.:.	.:.:.:.:.:.:.:.:.:.:.	.:.:.:.:.:.:.:.:.:.:.	.:.:.:.:.:.:.:.:.:.:.	.:.:.:.:.:.:.:.:.:.:.	.:.:.:.:.:.:.:.:.:.:.	.:.:.:.:.:.:.:.:.:.:.	.:.:.:.:.:.:.:.:.:.:.	.:.:.:.:.:.:.:.:.:.:.	.:.:.:.:.:.:.:.:.:.:.	.:.:.:.:.:.:.:.:.:.:.	.:.:.:.:.:.:.:.:.:.:.	.:.:.:.:.:.:.:.:.:.:.	.:.:.:.:.:.:.:.:.:.:.	.:.:.:.:.:.:.:.:.:.:.	.:.:.:.:.:.:.:.:.:.:.	.:.:.:.:.:.:.:.:.:.:.	.:.:.:.:.:.:.:.:.:.:.	.:.:.:.:.:.:.:.:.:.:.	.:.:.:.:.:.:.:.:.:.:.	.:.:.:.:.:.:.:.:.:.:.	.:.:.:.:.:.:.:.:.:.:.	.:.:.:.:.:.:.:.:.:.:.	.:.:.:.:.:.:.:.:.:.:.	.:.:.:.:.:.:.:.:.:.:.	.:.:.:.:.:.:.:.:.:.:.	.:.:.:.:.:.:.:.:.:.:.	.:.:.:.:.:.:.:.:.:.:.	.:.:.:.:.:.:.:.:.:.:.	.:.:.:.:.:.:.:.:.:.:.	.:.:.:.:.:.:.:.:.:.:.	.:.:.:.:.:.:.:.:.:.:.	.:.:.:.:.:.:.:.:.:.:.	.:.:.:.:.:.:.:.:.:.:.	.:.:.:.:.:.:.:.:.:.:.	.:.:.:.:.:.:.:.:.:.:.	.:.:.:.:.:.:.:.:.:.:.	.:.:.:.:.:.:.:.:.:.:.	.:.:.:.:.:.:.:.:.:.:.	.:.:.:.:.:.:.:.:.:.:.	.:.:.:.:.:.:.:.:.:.:.	.:.:.:.:.:.:.:.:.:.:.	.:.:.:.:.:.:.:.:.:.:.	.:.:.:.:.:.:.:.:.:.:.	.:.:.:.:.:.:.:.:.:.:.	.:.:.:.:.:.:.:.:.:.:.	.:.:.:.:.:.:.:.:.:.:.	.:.:.:.:.:.:.:.:.:.:.	.:.:.:.:.:.:.:.:.:.:.	.:.:.:.:.:.:.:.:.:.:.	.:.:.:.:.:.:.:.:.:.:.	.:.:.:.:.:.:.:.:.:.:.	.:.:.:.:.:.:.:.:.:.:.	.:.:.:.:.:.:.:.:.:.:.	.:.:.:.:.:.:.:.:.:.:.	.:.:.:.:.:.:.:.:.:.:.	.:.:.:.:.:.:.:.:.:.:.	.:.:.:.:.:.:.:.:.:.:.	.:.:.:.:.:.:.:.:.:.:.	.:.:.:.:.:.:.:.:.:.:.	.:.:.:.:.:.:.:.:.:.:.	.:.:.:.:.:.:.:.:.:.:.	.:.:.:.:.:.:.:.:.:.:.	.:.:.:.:.:.:.:.:.:.:.	.:.:.:.:.:.:.:.:.:.:.	.:.:.:.:.:.:.:.:.:.:.	.:.:.:.:.:.:.:.:.:.:.	.:.:.:.:.:.:.:.:.:.:.	.:.:.:.:.:.:.:.:.:.:.	.:.:.:.:.:.:.:.:.:.:.	.:.:.:.:.:.:.:.:.:.:.	.:.:.:.:.:.:.:.:.:.:.	.:.:.:.:.:.:.:.:.:.:.	.:.:.:.:.:.:.:.:.:.:.	.:.:.:.:.:.:.:.:.:.:.	.:.:.:.:.:.:.:.:.:.:.	.:.:.:.:.:.:.:.:.:.:.	.:.:.:.:.:.:.:.:.:.:.	.:.:.:.:.:.:.:.:.:.:.	.:.:.:.:.:.:.:.:.:.:.	.:.:.:.:.:.:.:.:.:.:.	.:.:.:.:.:.:.:.:.:.:.	.:.:.:.:.:.:.:.:.:.:.	.:.:.:.:.:.:.:.:.:.:.	.:.:.:.:.:.:.:.:.:.:.	.:.:.:.:.:.:.:.:.:.:.	.:.:.:.:.:.:.:.:.:.:.	.:.:.:.:.:.:.:.:.:.:.	.:.:.:.:.:.:.:.:.:.:.	.:.:.:.:.:.:.:.:.:.:.	.:.:.:.:.:.:.:.:.:.:.	.:.:.:.:.:.:.:.:.:.:.	.:.:.:.:.:.:.:.:.:.:.	.:.:.:.:.:.:.:.:.:.:.	.:.:.:.:.:.:.:.:.:.:.	.:.:.:.:.:.:.:.:.:.:.	.:.:.:.:.:.:.:.:.:.:.	.:.:.:.:.:.:.:.:.:.:.	.:.:.:.:.:.:.:.:.:.:.	.:.:.:.:.:.:.:.:.:.:.	.:.:.:.:.:.:.:.:.:.:.	.:.:.:.:.:.:.:.:.:.:.	.:.:.:.:.:.:.:.:.:.:.	.:.:.:.:.:.:.:.:.:.:.	.:.:.:.:.:.:.:.:.:.:.	.:.:.:.:.:.:.:.:.:.:.	.:.:.:.:.:.:.:.:.:.:.	.:.:.:.:.:.:.:.:.:.:.	.:.:.:.:.:.:.:.:.:.:.	.:.:.:.:.:.:.:.:.:.:.	.:.:.:.:.:.:.:.:.:.:.	.:.:.:.:.:.:.:.:.:.:.	.:.:.:.:.:.:.:.:.:.:.	.:.:.:.:.:.:.:.:.:.:.	.:.:.:.:.:.:.:.:.:.:.	.:.:.:.:.:.:.:.:.:.:.	.:.:.:.:.:.:.:.:.:.:.	.:.:.:.:.:.:.:.:.:.:.	.:.:.:.:.:.:.:.:.:.:.	.:.:.:.:.:.:.:.:.:.:.	.:.:.:.:.:.:.:.:.:.:.	.:.:.:.:.:.:.:.:.:.:.	.:.:.:.:.:.:.:.:.:.:.	.:.:.:.:.:.:.:.:.:.:.	.:.:.:.:.:.:.:.:.:.:.	.:.:.:.:.:.:.:.:.:.:.	.:.:.:.:.:.:.:.:.:.:.	.:.:.:.:.:.:.:.:.:.:.	.:.:.:.:.:.:.:.:.:.:.	.:.:.:.:.:.:.:.:.:.:.	.:.:.:.:.:.:.:.:.:.:.	.:.:.:.:.:.:.:.:.:.:.	.:.:.:.:.:.:.:.:.:.:.	.:.:.:.:.:.:.:.:.:.:.	.:.:.:.:.:.:.:.:.:.:.	.:.:.:.:.:.:.:.:.:.:.	.:.:.:.:.:.:.:.:.:.:.	.:.:.:.:.:.:.:.:.:.:.	.:.:.:.:.:.:.:.:.:.:.	.:.:.:.:.:.:.:.:.:.:.	.:.:.:.:.:.:.:.:.:.:.	.:.:.:.:.:.:.:.:.:.:.	.:.:.:.:.:.:.:.:.:.:.	.:.:.:.:.:.:.:.:.:.:.	.:.:.:.:.:.:.:.:.:.:.	.:.:.:.:.:.:.:.:.:.:.	.:.:.:.:.:.:.:.:.:.:.	.:.:.:.:.:.:.:.:.:.:.	.:.:.:.:.:.:.:.:.:.:.	.:.:.:.:.:.:.:.:.:.:.	.:.:.:.:.:.:.:.:.:.:.	.:.:.:.:.:.:.:.:.:.:.	.:.:.:.:.:.:.:.:.:.:.	.:.:.:.:.:.:.:.:.:.:.	.:.:.:.:.:.:.:.:.:.:.	.:.:.:.:.:.:.:.:.:.:.	.:.:.:.:.:.:.:.:.:.:.	.:.:.:.:.:.:.:.:.:.:.	.:.:.:.:.:.:.:.:.:.:.	.:.:.:.:.:.:.:.:.:.:.	.:.:.:.:.:.:.:.:.:.:.	.:.:.:.:.:.:.:.:.:.:.	.:.:.:.:.:.:.:.:.:.:.	.:.:.:.:.:.:.:.:.:.:.	.:.:.:.:.:.:.:.:.:.:.	.:.:.:.:.:.:.:.:.:.:.	.:.:.:.:.:.:.:.:.:.:.	.:.:.:.:.:.:.:.:.:.:.	.:.:.:.:.:.:.:.:.:.:.	.:.:.:.:.:.:.:.:.:.:.	.:.:.:.:.:.:.:.:.:.:.	.:.:.:.:.:.:.:.:.:.:.	.:.:.:.:.:.:.:.:.:.:.	.:.:.:.:.:.:.:.:.:.:.	.:.:.:.:.:.:.:.:.:.:.	.:.:.:.:.:.:.:.:.:.:.	.:.:.:.:.:.:.:.:.:.:.	.:.:.:.:.:.:.:.:.:.:.	.:.:.:.:.:.:.:.:.:.:.	.:.:.:.:.:.:.:.:.:.:.	.:.:.:.:.:.:.:.:.:.:.	.:.:.:.:.:.:.:.:.:.:.	.:.:.:.:.:.:.:.:.:.:.	.:.:.:.:.:.:.:.:.:.:.	.:.:.:.:.:.:.:.:.:.:.	.:.:.:.:.:.:.:.:.:.:.	.:.:.:.:.:.:.:.:.:.:.	.:.:.:.:.:.:.:.:.:.:.	.:.:.:.:.:.:.:.:.:.:.	.:.:.:.:.:.:.:.:.:.:.	.:.:.:.:.:.:.:.:.:.:.	.:.:.:.:.:.:.:.:.:.:.	.:.:.:.:.:.:.:.:.:.:.	.:.:.:.:.:.:.:.:.:.:.	.:.:.:.:.:.:.:.:.:.:.	.:.:.:.:.:.:.:.:.:.:.	.:.:.:.:.:.:.:.:.:.:.	.:.:.:.:.:.:.:.:.:.:.	.:.:.:.:.:.:.:.:.:.:.	.:.:.:.:.:.:.:.:.:.:.	.:.:.:.:.:.:.:.:.:.:.	.:.:.:.:.:.:.:.:.:.:.	.:.:.:.:.:.:.:.:.:.:.	.:.:.:.:.:.:.:.:.:.:.	.:.:.:.:.:.:.:.:.:.:.	.:.:.:.:.:.:.:.:.:.:.	.:.:.:.:.:.:.:.:.:.:.	.:.:.:.:.:.:.:.:.:.:.	.:.:.:.:.:.:.:.:.:.:.	.:.:.:.:.:.:.:.:.:.:.	.:.:.:.:.:.:.:.:.:.:.	.:.:.:.:.:.:.:.:.:.:.	.:.:.:.:.:.:.:.:.:.:.	.:.:.:.:.:.:.:.:.:.:.	.:.:.:.:.:.:.:.:.:.:.	.:.:.:.:.:.:.:.:.:.:.	.:.:.:.:.:.:.:.:.:.:.	.:.:.:.:.:.:.:.:.:.:.	.:.:.:.:.:.:.:.:.:.:.	.:.:.:.:.:.:.:.:.:.:.	.:.:.:.:.:.:.:.:.:.:.	.:.:.:.:.:.:.:.:.:.:.	.:.:.:.:.:.:.:.:.:.:.	.:.:.:.:.:.:.:.:.:.:.	.:.:.:.:.:.:.:.:.:.:.	.:.:.:.:.:.:.:.:.:.:.	.:.:.:.:.:.:.:.:.:.:.	.:.:.:.:.:.:.:.:.:.:.	.:.:.:.:.:.:.:.:.:.:.	.:.:.:.:.:.:.:.:.:.:.	.:.:.:.:.:.:.:.:.:.:.	.:.:.:.:.:.:.:.:.:.:.	.:.:.:.:.:.:.:.:.:.:.	.:.:.:.:.:.:.:.:.:.:.	.:.:.:.:.:.:.:.:.:.:.	.:.:.:.:.:.:.:.:.:.:.	.:.:.:.:.:.:.:.:.:.:.	.:.:.:.:.:.:.:.:.:.:.	.:.:.:.:.:.:.:.:.:.:.	.:.:.:.:.:.:.:.:.:.:.	.:.:.:.:.:.:.:.:.:.:.	.:.:.:.:.:.:.:.:.:.:.	.:.:.:.:.:.:.:.:.:.:.	.:.:.:.:.:.:.:.:.:.:.	.:.:.:.:.:.:.:.:.:.:.	.:.:.:.:.:.:.:.:.:.:.	.:.:.:.:.:.:.:.:.:.:.	.:.:.:.:.:.:.:.:.:.:.	.:.:.:.:.:.:.:.:.:.:.	.:.:.:.:.:.:.:.:.:.:.	.:.:.:.:.:.:.:.:.:.:.	.:.:.:.:.:.:.:.:.:.:.	.:.:.:.:.:.:.:.:.:.:.	.:.:.:.:.:.:.:.:.:.:.	.:.:.:.:.:.:.:.:.:.:.	.:.:.:.:.:.:.:.:.:.:.	.:.:.:.:.:.:.:.:.:.:.	.:.:.:.:.:.:.:.:.:.:.	.:.:.:.:.:.:.:.:.:.:.	.:.:.:.:.:.:.:.:.:.:.	.:.:.:.:.:.:.:.:.:.:.	.:.:.:.:.:.:.:.:.:.:.	.:.:.:.:.:.:.:.:.:.:.	.:.:.:.:.:.:.:.:.:.:.	.:.:.:.:.:.:.:.:.:.:.	.:.:.:.:.:.:.:.:.:.:.	.:.:.:.:.:.:.:.:.:.:.	.:.:.:.:.:.:.:.:.:.:.	.:.:.:.:.:.:.:.:.:.:.	.:.:.:.:.:.:.:.:.:.:.	.:.:.:.:.:.:.:.:.:.:.	.:.:.:.:.:.:.:.:.:.:.	.:.:.:.:.:.:.:.:.:.:.	.:.:.:.:.:.:.:.:.:.:.	.:.:.:.:.:.:.:.:.:.:.	.:.:.:.:.:.:.:.:.:.:.	.:.:.:.:.:.:.:.:.:.:.	.:.:.:.:.:.:.:.:.:.:.	.:.:.:.:.:.:.:.:.:.:.	.:.:.:.:.:.:.:.:.:.:.	.:.:.:.:.:.:.:.:.:.:.	.:.:.:.:.:.:.:.:.:.:.	.:.:.:.:.:.:.:.:.:.:.	.:.:.:.:.:.:.:.:.:.:.	.:.:.:.:.:.:.:.:.:.:.	.:.:.:.:.:.:.:.:.:.:.	.:.:.:.:.:.:.:.:.:.:.	.:.:.:.:.:.:.:.:.:.:.	.:.:.:.:.:.:.:.:.:.:.	.:.:.:.:.:.:.:.:.:.:.	.:.:.:.:.:.:.:.:.:.:.	.:.:.:.:.:.:.:.:.:.:.	.:.:.:.:.:.:.:.:.:.:.	.:.:.:.:.:.:.:.:.:.:.	.:.:.:.:.:.:.:.:.:.:.	.:.:.:.:.:.:.:.:.:.:.	.:.:.:.:.:.:.:.:.:.:.	.:.:.:.:.:.:.:.:.:.:.	.:.:.:.:.:.:.:.:.:.:.	.:.:.:.:.:.:.:.:.:.:.	.:.:.:.:.:.:.:.:.:.:.	.:.:.:.:.:.:.:.:.:.:.	.:.:.:.:.:.:.:.:.:.:.	.:.:.:.:.:.:.:.:.:.:.	.:.:.:.:.:.:.:.:.:.:.	.:.:.:.:.:.:.:.:.:.:.	.:.:.:.:.:.:.:.:.:.:.	.:.:.:.:.:.:.:.:.:.:.	.:.:.:.:.:.:.:.:.:.:.	.:.:.:.:.:.:.:.:.:.:.	.:.:.:.:.:.:.:.:.:.:.	.:.:.:.:.:.:.:.:.:.:.	.:.:.:.:.:.:.:.:.:.:.	.:.:.:.:.:.:.:.:.:.:.	.:.:.:.:.:.:.:.:.:.:.	.:.:.:.:.:.:.:.:.:.:.	.:.:.:.:.:.:.:.:.:.:.	.:.:.:.:.:.:.:.:.:.:.	.:.:.:.:.:.:.:.:.:.:.	.:.:.:.:.:.:.:.:.:.:.	.:.:.:.:.:.:.:.:.:.:.	.:.:.:.:.:.:.:.:.:.:.	.:.:.:.:.:.:.:.:.:.:.	.:.:.:.:.:.:.:.:.:.:.	.:.:.:.:.:.:.:.:.:.:.	.:.:.:.:.:.:.:.:.:.:.	.:.:.:.:.:.:.:.:.:.:.	.:.:.:.:.:.:.:.:.:.:.	.:.:.:.:.:.:.:.:.:.:.	.:.:.:.:.:.:.:.:.:.:.	.:.:.:.:.:.:.:.:.:.:.	.:.:.:.:.:.:.:.:.:.:.	.:.:.:.:.:.:.:.:.:.:.	.:.:.:.:.:.:.:.:.:.:.	.:.:.:.:.:.:.:.:.:.:.	.:.:.:.:.:.:.:.:.:.:.	.:.:.:.:.:.:.:.:.:.:.	.:.:.:.:.:.:.:.:.:.:.	.:.:.:.:.:.:.:.:.:.:.	.:.:.:.:.:.:.:.:.:.:.	.:.:.:.:.:.:.:.:.:.:.	.:.:.:.:.:.:.:.:.:.:.	.:.:.:.:.:.:.:.:.:.:.	.:.:.:.:.:.:.:.:.:.:.	.:.:.:.:.:.:.:.:.:.:.	.:.:.:.:.:.:.:.:.:.:.	.:.:.:.:.:.:.:.:.:.:.	.:.:.:.:.:.:.:.:.:.:.	.:.:.:.:.:.:.:.:.:.:.	.:.:.:.:.:.:.:.:.:.:.	.:.:.:.:.:.:.:.:.:.:.	.:.:.:.:.:.:.:.:.:.:.	.:.:.:.:.:.:.:.:.:.:.	.:.:.:.:.:.:.:.:.:.:.	.:.:.:.:.:.:.:.:.:.:.	.:.:.:.:.:.:.:.:.:.:.	.:.:.:.:.:.:.:.:.:.:.	.:.:.:.:.:.:.:.:.:.:.	.:.:.:.:.:.:.:.:.:.:.	.:.:.:.:.:.:.:.:.:.:.	.:.:.:.:.:.:.:.:.:.:.	.:.:.:.:.:.:.:.:.:.:.	.:.:.:.:.:.:.:.:.:.:.	.:.:.:.:.:.:.:.:.:.:.	.:.:.:.:.:.:.:.:.:.:.	.:.:.:.:.:.:.:.:.:.:.	.:.:.:.:.:.:.:.:.:.:.	.:.:.:.:.:.:.:.:.:.:.	.:.:.:.:.:.:.:.:.:.:.	.:.:.:.:.:.:.:.:.:.:.	.:.:.:.:.:.:.:.:.:.:.	.:.:.:.:.:.:.:.:.:.:.	.:.:.:.:.:.:.:.:.:.:.	.:.:.:.:.:.:.:.:.:.:.	.:.:.:.:.:.:.:.:.:.:.	.:.:.:.:.:.:.:.:.:.:.	.:.:.:.:.:.:.:.:.:.:.	.:.:.:.:.:.:.:.:.:.:.	.:.:.:.:.:.:.:.:.:.:.	.:.:.:.:.:.:.:.:.:.:.	.:.:.:.:.:.:.:.:.:.:.	.:.:.:.:.:.:.:.:.:.:.	.:.:.:.:.:.:.:.:.:.:.	.:.:.:.:.:.:.:.:.:.:.	.:.:.:.:.:.:.:.:.:.:.	.:.:.:.:.:.:.:.:.:.:.	.:.:.:.:.:.:.:.:.:.:.	.:.:.:.:.:.:.:.:.:.:.	.:.:.:.:.:.:.:.:.:.:.	.:.:.:.:.:.:.:.:.:.:.	.:.:.:.:.:.:.:.:.:.:.	.:.:.:.:.:.:.:.:.:.:.	.:.:.:.:.:.:.:.:.:.:.	.:.:.:.:.:.:.:.:.:.:.	.:.:.:.:.:.:.:.:.:.:.	.:.:.:.:.:.:.:.:.:.:.	.:.:.:.:.:.:.:.:.:.:.	.:.:.:.:.:.:.:.:.:.:.	.:.:.:.:.:.:.:.:.:.:.	.:.:.:.:.:.:.:.:.:.:.	.:.:.:.:.:.:.:.:.:.:.	.:.:.:.:.:.:.:.:.:.:.	.:.:.:.:.:.:.:.:.:.:.	.:.:.:.:.:.:.:.:.:.:.	.:.:.:.:.:.:.:.:.:.:.	.:.:.:.:.:.:.:.:.:.:.	.:.:.:.:.:.:.:.:.:.:.	.:.:.:.:.:.:.:.:.:.:.	.:.:.:.:.:.:.:.:.:.:.	.:.:.:.:.:.:.:.:.:.:.	.:.:.:.:.:.:.:.:.:.:.	.:.:.:.:.:.:.:.:.:.:.	.:.:.:.:.:.:.:.:.:.:.	.:.:.:.:.:.:.:.:.:.:.	.:.:.:.:.:.:.:.:.:.:.	.:.:.:.:.:.:.:.:.:.:.	.:.:.:.:.:.:.:.:.:.:.	.:.:.:.:.:.:.:.:.:.:.	.:.:.:.:.:.:.:.:.:.:.	.:.:.:.:.:.:.:.:.:.:.	.:.:.:.:.:.:.:.:.:.:.	.:.:.:.:.:.:.:.:.:.:.	.:.:.:.:.:.:.:.:.:.:.	.:.:.:.:.:.:.:.:.:.:.	.:.:.:.:.:.:.:.:.:.:.	.:.:.:.:.:.:.:.:.:.:.	.:.:.:.:.:.:.:.:.:.:.	.:.:.:.:.:.:.:.:.:.:.	.:.:.:.:.:.:.:.:.:.:.	.:.:.:.:.:.:.:.:.:.:.	.:.:.:.:.:.:.:.:.:.:.	.:.:.:.:.:.:.:.:.:.:.	.:.:.:.:.:.:.:.:.:.:.	.:.:.:.:.:.:.:.:.:.:.	.:.:.:.:.:.:.:.:.:.:.	.:.:.:.:.:.:.:.:.:.:.	.:.:.:.:.:.:.:.:.:.:.	.:.:.:.:.:.:.:.:.:.:.	.:.:.:.:.:.:.:.:.:.:.	.:.:.:.:.:.:.:.:.:.:.	.:.:.:.:.:.:.:.:.:.:.	.:.:.:.:.:.:.:.:.:.:.	.:.:.:.:.:.:.:.:.:.:.	.:.:.:.:.:.:.:.:.:.:.	.:.:.:.:.:.:.:.:.:.:.	.:.:.:.:.:.:.:.:.:.:.	.:.:.:.:.:.:.:.:.:.:.	.:.:.:.:.:.:.:.:.:.:.	.:.:.:.:.:.:.:.:.:.:.	.:.:.:.:.:.:.:.:.:.:.	.:.:.:.:.:.:.:.:.:.:.	.:.:.:.:.:.:.:.:.:.:.	.:.:.:.:.:.:.:.:.:.:.	.:.:.:.:.:.:.:.:.:.:.	.:.:.:.:.:.:.:.:.:.:.	.:.:.:.:.:.:.:.:.:.:.	.:.:.:.:.:.:.:.:.:.:.	.:.:.:.:.:.:.:.:.:.:.	.:.:.:.:.:.:.:.:.:.:.	.:.:.:.:.:.:.:.:.:.:.	.:.:.:.:.:.:.:.:.:.:.	.:.:.:.:.:.:.:.:.:.:.	.:.:.:.:.:.:.:.:.:.:.	.:.:.:.:.:.:.:.:.:.:.	.:.:.:.:.:.:.:.:.:.:.	.:.:.:.:.:.:.:.:.:.:.	.:.:.:.:.:.:.:.:.:.:.	.:.:.:.:.:.:.:.:.:.:.	.:.:.:.:.:.:.:.:.:.:.	.:.:.:.:.:.:.:.:.:.:.	.:.:.:.:.:.:.:.:.:.:.	.:.:.:.:.:.:.:.:.:.:.	.:.:.:.:.:.:.:.:.:.:.	.:.:.:.:.:.:.:.:.:.:.	.:.:.:.:.:.:.:.:.:.:.	.:.:.:.:.:.:.:.:.:.:.	.:.:.:.:.:.:.:.:.:.:.	.:.:.:.:.:.:.:.:.:.:.	.:.:.:.:.:.:.:.:.:.:.	.:.:.:.:.:.:.:.:.:.:.	.:.:.:.:.:.:.:.:.:.:.	.:.:.:.:.:.:.:.:.:.:.	.:.:.:.:.:.:.:.:.:.:.	.:.:.:.:.:.:.:.:.:.:.	.:.:.:.:.:.:.:.:.:.:.	.:.:.:.:.:.:.:.:.:.:.	.:.:.:.:.:.:.:.:.:.:.	.:.:.:.:.:.:.:.:.:.:.	.:.:.:.:.:.:.:.:.:.:.	.:.:.:.:.:.:.:.:.:.:.	.:.:.:.:.:.:.:.:.:.:.	.:.:.:.:.:.:.:.:.:.:.	.:.:.:.:.:.:.:.:.:.:.	.:.:.:.:.:.:.:.:.:.:.	.:.:.:.:.:.:.:.:.:.:.	.:.:.:.:.:.:.:.:.:.:.	.:.:.:.:.:.:.:.:.:.:.	.:.:.:.:.:.:.:.:.:.:.	.:.:.:.:.:.:.:.:.:.:.	.:.:.:.:.:.:.:.:.:.:.	.:.:.:.:.:.:.:.:.:.:.	.:.:.:.:.:.:.:.:.:.:.	.:.:.:.:.:.:.:.:.:.:.	.:.:.:.:.:.:.:.:.:.:.	.:.:.:.:.:.:.:.:.:.:.	.:.:.:.:.:.:.:.:.:.:.	.:.:.:.:.:.:.:.:.:.:.	.:.:.:.:.:.:.:.:.:.:.	.:.:.:.:.:.:.:.:.:.:.	.:.:.:.:.:.:.:.:.:.:.	.:.:.:.:.:.:.:.:.:.:.	.:.:.:.:.:.:.:.:.:.:.	.:.:.:.:.:.:.:.:.:.:.	.:.:.:.:.:.:.:.:.:.:.	.:.:.:.:.:.:.:.:.:.:.	.:.:.:.:.:.:.:.:.:.:.	.:.:.:.:.:.:.:.:.:.:.	.:.:.:.:.:.:.:.:.:.:.	.:.:.:.:.:.:.:.:.:.:.	.:.:.:.:.:.:.:.:.:.:.	.:.:.:.:.:.:.:.:.:.:.	.:.:.:.:.:.:.:.:.:.:.	.:.:.:.:.:.:.:.:.:.:.	.:.:.:.:.:.:.:.:.:.:.	.:.:.:.:.:.:.:.:.:.:.	.:.:.:.:.:.:.:.:.:.:.	.:.:.:.:.:.:.:.:.:.:.	.:.:.:.:.:.:.:.:.:.:.	.:.:.:.:.:.:.:.:.:.:.	.:.:.:.:.:.:.:.:.:.:.	.:.:.:.:.:.:.:.:.:.:.	.:.:.:.:.:.:.:.:.:.:.	.:.:.:.:.:.:.:.:.:.:.	.:.:.:.:.:.:.:.:.:.:.	.:.:.:.:.:.:.:.:.:.:.	.:.:.:.:.:.:.:.:.:.:.	.:.:.:.:.:.:.:.:.:.:.	.:.:.:.:.:.:.:.:.:.:.	.:.:.:.:.:.:.:.:.:.:.	.:.:.:.:.:.:.:.:.:.:.	.:.:.:.:.:.:.:.:.:.:.	.:.:.:.:.:.:.:.:.:.:.	.:.:.:.:.:.:.:.:.:.:.	.:.:.:.:.:.:.:.:.:.:.	.:.:.:.:.:.:.:.:.:.:.	.:.:.:.:.:.:.:.:.:.:.	.:.:.:.:.:.:.:.:.:.:.	.:.:.:.:.:.:.:.:.:.:.	.:.:.:.:.:.:.:.:.:.:.	.:.:.:.:.:.:.:.:.:.:.	.:.:.:.:.:.:.:.:.:.:.	.:.:.:.:.:.:.:.:.:.:.	.:.:.:.:.:.:.:.:.:.:.	.:.:.:.:.:.:.:.:.:.:.	.:.:.:.:.:.:.:.:.:.:.	.:.:.:.:.:.:.:.:.:.:.	.:.:.:.:.:.:.:.:.:.:.	.:.:.:.:.:.:.:.:.:.:.	.:.:.:.:.:.:.:.:.:.:.	.:.:.:.:.:.:.:.:.:.:.	.:.:.:.:.:.:.:.:.:.:.	.:.:.:.:.:.:.:.:.:.:.	.:.:.:.:.:.:.:.:.:.:.	.:.:.:.:.:.:.:.:.:.:.	.:.:.:.:.:.:.:.:.:.:.	.:.:.:.:.:.:.:.:.:.:.	.:.:.:.:.:.:.:.:.:.:.	.:.:.:.:.:.:.:.:.:.:.	.:.:.:.:.:.:.:.:.:.:.	.:.:.:.:.:.:.:.:.:.:.	.:.:.:.:.:.:.:.:.:.:.	.:.:.:.:.:.:.:.:.:.:.	.:.:.:.:.:.:.:.:.:.:.	.:.:.:.:.:.:.:.:.:.:.	.:.:.:.:.:.:.:.:.:.:.	.:.:.:.:.:.:.:.:.:.:.	.:.:.:.:.:.:.:.:.:.:.	.:.:.:.:.:.:.:.:.:.:.	.:.:.:.:.:.:.:.:.:.:.	.:.:.:.:.:.:.:.:.:.:.	.:.:.:.:.:.:.:.:.:.:.	.:.:.:.:.:.:.:.:.:.:.	.:.:.:.:.:.:.:.:.:.:.	.:.:.:.:.:.:.:.:.:.:.	.:.:.:.:.:.:.:.:.:.:.	.:.:.:.:.:.:.:.:.:.:.	.:.:.:.:.:.:.:.:.:.:.	.:.:.:.:.:.:.:.:.:.:.	.:.:.:.:.:.:.:.:.:.:.	.:.:.:.:.:.:.:.:.:.:.	.:.:.:.:.:.:.:.:.:.:.	.:.:.:.:.:.:.:.:.:.:.	.:.:.:.:.:.:.:.:.:.:.	.:.:.:.:.:.:.:.:.:.:.	.:.:.:.:.:.:.:.:.:.:.	.:.:.:.:.:.:.:.:.:.:.	.:.:.:.:.:.:.:.:.:.:.	.:.:.:.:.:.:.:.:.:.:.	.:.:.:.:.:.:.:.:.:.:.	.:.:.:.:.:.:.:.:.:.:.	.:.:.:.:.:.:.:.:.:.:.	.:.:.:.:.:.:.:.:.:.:.	.:.:.:.:.:.:.:.:.:.:.	.:.:.:.:.:.:.:.:.:.:.	.:.:.:.:.:.:.:.:.:.:.	.:.:.:.:.:.:.:.:.:.:.	.:.:.:.:.:.:.:.:.:.:.	.:.:.:.:.:.:.:.:.:.:.	.:.:.:.:.:.:.:.:.:.:.	.:.:.:.:.:.:.:.:.:.:.	.:.:.:.:.:.:.:.:.:.:.	.:.:.:.:.:.:.:.:.:.:.	.:.:.:.:.:.:.:.:.:.:.	.:.:.:.:.:.:.:.:.:.:.	.:.:.:.:.:.:.:.:.:.:.	.:.:.:.:.:.:.:.:.:.:.	.:.:.:.:.:.:.:.:.:.:.	.:.:.:.:.:.:.:.:.:.:.	.:.:.:.:.:.:.:.:.:.:.	.:.:.:.:.:.:.:.:.:.:.	.:.:.:.:.:.:.:.:.:.:.	.:.:.:.:.:.:.:.:.:.:.	.:.:.:.:.:.:.:.:.:.:.	.:.:.:.:.:.:.:.:.:.:.	.:.:.:.:.:.:.:.:.:.:.	.:.:.:.:.:.:.:.:.:.:.	.:.:.:.:.:.:.:.:.:.:.	.:.:.:.:.:.:.:.:.:.:.	.:.:.:.:.:.:.:.:.:.:.	.:.:.:.:.:.:.:.:.:.:.	.:.:.:.:.:.:.:.:.:.:.	.:.:.:.:.:.:.:.:.:.:.	.:.:.:.:.:.:.:.:.:.:.	.:.:.:.:.:.:.:.:.:.:.	.:.:.:.:.:.:.:.:.:.:.	.:.:.:.:.:.:.:.:.:.:.	.:.:.:.:.:.:.:.:.:.:.	.:.:.:.:.:.:.:.:.:.:.	.:.:.:.:.:.:.:.:.:.:.	.:.:.:.:.:.:.:.:.:.:.	.:.:.:.:.:.:.:.:.:.:.	.:.:.:.:.:.:.:.:.:.:.	.:.:.:.:.:.:.:.:.:.:.	.:.:.:.:.:.:.:.:.:.:.	.:.:.:.:.:.:.:.:.:.:.	.:.:.:.:.:.:.:.:.:.:.	.:.:.:.:.:.:.:.:.:.:.	.:.:.:.:.:.:.:.:.:.:.	.:.:.:.:.:.:.:.:.:.:.	.:.:.:.:.:.:.:.:.:.:.	.:.:.:.:.:.:.:.:.:.:.	.:.:.:.:.:.:.:.:.:.:.	.:.:.:.:.:.:.:.:.:.:.	.:.:.:.:.:.:.:.:.:.:.	.:.:.:.:.:.:.:.:.:.:.	.:.:.:.:.:.:.:.:.:.:.	.:.:.:.:.:.:.:.:.:.:.	.:.:.:.:.:.:.:.:.:.:.	.:.:.:.:.:.:.:.:.:.:.	.:.:.:.:.:.:.:.:.:.:.	.:.:.:.:.:.:.:.:.:.:.	.:.:.:.:.:.:.:.:.:.:.	.:.:.:.:.:.:.:.:.:.:.	.:.:.:.:.:.:.:.:.:.:.	.:.:.:.:.:.:.:.:.:.:.	.:.:.:.:.:.:.:.:.:.:.	.:.:.:.:.:.:.:.:.:.:.	.:.:.:.:.:.:.:.:.:.:.	.:.:.:.:.:.:.:.:.:.:.	.:.:.:.:.:.:.:.:.:.:.	.:.:.:.:.:.:.:.:.:.:.	.:.:.:.:.:.:.:.:.:.:.	.:.:.:.:.:.:.:.:.:.:.	.:.:.:.:.:.:.:.:.:.:.	.:.:.:.:.:.:.:.:.:.:.	.:.:.:.:.:.:.:.:.:.:.	.:.:.:.:.:.:.:.:.:.:.	.:.:.:.:.:.:.:.:.:.:.	.:.:.:.:.:.:.:.:.:.:.	.:.:.:.:.:.:.:.:.:.:.	.:.:.:.:.:.:.:.:.:.:.	.:.:.:.:.:.:.:.:.:.:.	.:.:.:.:.:.:.:.:.:.:.	.:.:.:.:.:.:.:.:.:.:.	.:.:.:.:.:.:.:.:.:.:.	.:.:.:.:.:.:.:.:.:.:.	.:.:.:.:.:.:.:.:.:.:.	.:.:.:.:.:.:.:.:.:.:.	.:.:.:.:.:.:.:.:.:.:.	.:.:.:.:.:.:.:.:.:.:.	.:.:.:.:.:.:.:.:.:.:.	.:.:.:.:.:.:.:.:.:.:.	.:.:.:.:.:.:.:.:.:.:.	.:.:.:.:.:.:.:.:.:.:.	.:.:.:.:.:.:.:.:.:.:.	.:.:.:.:.:.:.:.:.:.:.	.:.:.:.:.:.:.:.:.:.:.	.:.:.:.:.:.:.:.:.:.:.	.:.:.:.:.:.:.:.:.:.:.	.:.:.:.:.:.:.:.:.:.:.	.:.:.:.:.:.:.:.:.:.:.	.:.:.:.:.:.:.:.:.:.:.	.:.:.:.:.:.:.:.:.:.:.	.:.:.:.:.:.:.:.:.:.:.	.:.:.:.:.:.:.:.:.:.:.	.:.:.:.:.:.:.:.:.:.:.	.:.:.:.:.:.:.:.:.:.:.	.:.:.:.:.:.:.:.:.:.:.	.:.:.:.:.:.:.:.:.:.:.	.:.:.:.:.:.:.:.:.:.:.	.:.:.:.:.:.:.:.:.:.:.	.:.:.:.:.:.:.:.:.:.:.	.:.:.:.:.:.:.:.:.:.:.	.:.:.:.:.:.:.:.:.:.:.	.:.:.:.:.:.:.:.:.:.:.	.:.:.:.:.:.:.:.:.:.:.	.:.:.:.:.:.:.:.:.:.:.	.:.:.:.:.:.:.:.:.:.:.	.:.:.:.:.:.:.:.:.:.:.	.:.:.:.:.:.:.:.:.:.:.	.:.:.:.:.:.:.:.:.:.:.	.:.:.:.:.:.:.:.:.:.:.	.:.:.:.:.:.:.:.:.:.:.	.:.:.:.:.:.:.:.:.:.:.	.:.:.:.:.:.:.:.:.:.:.	.:.:.:.:.:.:.:.:.:.:.	.:.:.:.:.:.:.:.:.:.:.	.:.:.:.:.:.:.:.:.:.:.	.:.:.:.:.:.:.:.:.:.:.	.:.:.:.:.:.:.:.:.:.:.	.:.:.:.:.:.:.:.:.:.:.	.:.:.:.:.:.:.:.:.:.:.	.:.:.:.:.:.:.:.:.:.:.	.:.:.:.:.:.:.:.:.:.:.	.:.:.:.:.:.:.:.:.:.:.	.:.:.:.:.:.:.:.:.:.:.	.:.:.:.:.:.:.:.:.:.:.	.:.:.:.:.:.:.:.:.:.:.	.:.:.:.:.:.:.:.:.:.:.	.:.:.:.:.:.:.:.:.:.:.	.:.:.:.:.:.:.:.:.:.:.	.:.:.:.:.:.:.:.:.:.:.	.:.:.:.:.:.:.:.:.:.:.	.:.:.:.:.:.:.:.:.:.:.	.:.:.:.:.:.:.:.:.:.:.	.:.:.:.:.:.:.:.:.:.:.	.:.:.:.:.:.:.:.:.:.:.	.:.:.:.:.:.:.:.:.:.:.	.:.:.:.:.:.:.:.:.:.:.	.:.:.:.:.:.:.:.:.:.:.	.:.:.:.:.:.:.:.:.:.:.	.:.:.:.:.:.:.:.:.:.:.	.:.:.:.:.:.:.:.:.:.:.	.:.:.:.:.:.:.:.:.:.:.	.:.:.:.:.:.:.:.:.:.:.	.:.:.:.:.:.:.:.:.:.:.	.:.:.:.:.:.:.:.:.:.:.	.:.:.:.:.:.:.:.:.:.:.	.:.:.:.:.:.:.:.:.:.:.	.:.:.:.:.:.:.:.:.:.:.	.:.:.:.:.:.:.:.:.:.:.	.:.:.:.:.:.:.:.:.:.:.	.:.:.:.:.:.:.:.:.:.:.	.:.:.:.:.:.:.:.:.:.:.	.:.:.:.:.:.:.:.:.:.:.	.:.:.:.:.:.:.:.:.:.:.	.:.:.:.:.:.:.:.:.:.:.	.:.:.:.:.:.:.:.:.:.:.	.:.:.:.:.:.:.:.:.:.:.	.:.:.:.:.:.:.:.:.:.:.	.:.:.:.:.:.:.:.:.:.:.	.:.:.:.:.:.:.:.:.:.:.	.:.:.:.:.:.:.:.:.:.:.	.:.:.:.:.:.:.:.:.:.:.	.:.:.:.:.:.:.:.:.:.:.	.:.:.:.:.:.:.:.:.:.:.	.:.:.:.:.:.:.:.:.:.:.	.:.:.:.:.:.:.:.:.:.:.	.:.:.:.:.:.:.:.:.:.:.	.:.:.:.:.:.:.:.:.:.:.	1:39034:1p1:14:0.209:39032:0:39032:2:4:8	.:.:.:.:.:.:.:.:.:.:.	.:.:.:.:.:.:.:.:.:.:.	.:.:.:.:.:.:.:.:.:.:.	.:.:.:.:.:.:.:.:.:.:.	.:.:.:.:.:.:.:.:.:.:.	.:.:.:.:.:.:.:.:.:.:.	.:.:.:.:.:.:.:.:.:.:.	.:.:.:.:.:.:.:.:.:.:.	.:.:.:.:.:.:.:.:.:.:.	.:.:.:.:.:.:.:.:.:.:.	.:.:.:.:.:.:.:.:.:.:.	.:.:.:.:.:.:.:.:.:.:.	.:.:.:.:.:.:.:.:.:.:.	.:.:.:.:.:.:.:.:.:.:.	.:.:.:.:.:.:.:.:.:.:.	.:.:.:.:.:.:.:.:.:.:.	.:.:.:.:.:.:.:.:.:.:.	.:.:.:.:.:.:.:.:.:.:.	.:.:.:.:.:.:.:.:.:.:.	.:.:.:.:.:.:.:.:.:.:.	.:.:.:.:.:.:.:.:.:.:.	.:.:.:.:.:.:.:.:.:.:.	.:.:.:.:.:.:.:.:.:.:.	.:.:.:.:.:.:.:.:.:.:.	.:.:.:.:.:.:.:.:.:.:.	.:.:.:.:.:.:.:.:.:.:.	.:.:.:.:.:.:.:.:.:.:.	.:.:.:.:.:.:.:.:.:.:.	.:.:.:.:.:.:.:.:.:.:.	.:.:.:.:.:.:.:.:.:.:.	.:.:.:.:.:.:.:.:.:.:.	.:.:.:.:.:.:.:.:.:.:.	.:.:.:.:.:.:.:.:.:.:.	.:.:.:.:.:.:.:.:.:.:.	.:.:.:.:.:.:.:.:.:.:.	.:.:.:.:.:.:.:.:.:.:.	.:.:.:.:.:.:.:.:.:.:.	.:.:.:.:.:.:.:.:.:.:.	.:.:.:.:.:.:.:.:.:.:.	.:.:.:.:.:.:.:.:.:.:.	.:.:.:.:.:.:.:.:.:.:.	.:.:.:.:.:.:.:.:.:.:.	.:.:.:.:.:.:.:.:.:.:.	.:.:.:.:.:.:.:.:.:.:.	.:.:.:.:.:.:.:.:.:.:.	.:.:.:.:.:.:.:.:.:.:.	.:.:.:.:.:.:.:.:.:.:.	.:.:.:.:.:.:.:.:.:.:.	.:.:.:.:.:.:.:.:.:.:.	.:.:.:.:.:.:.:.:.:.:.	.:.:.:.:.:.:.:.:.:.:.	.:.:.:.:.:.:.:.:.:.:.	.:.:.:.:.:.:.:.:.:.:.	.:.:.:.:.:.:.:.:.:.:.	.:.:.:.:.:.:.:.:.:.:.	.:.:.:.:.:.:.:.:.:.:.	.:.:.:.:.:.:.:.:.:.:.	.:.:.:.:.:.:.:.:.:.:.	.:.:.:.:.:.:.:.:.:.:.	.:.:.:.:.:.:.:.:.:.:.	.:.:.:.:.:.:.:.:.:.:.	.:.:.:.:.:.:.:.:.:.:.	.:.:.:.:.:.:.:.:.:.:.	.:.:.:.:.:.:.:.:.:.:.	.:.:.:.:.:.:.:.:.:.:.	.:.:.:.:.:.:.:.:.:.:.	.:.:.:.:.:.:.:.:.:.:.	.:.:.:.:.:.:.:.:.:.:.	.:.:.:.:.:.:.:.:.:.:.	.:.:.:.:.:.:.:.:.:.:.	.:.:.:.:.:.:.:.:.:.:.	.:.:.:.:.:.:.:.:.:.:.	.:.:.:.:.:.:.:.:.:.:.	.:.:.:.:.:.:.:.:.:.:.	.:.:.:.:.:.:.:.:.:.:.	.:.:.:.:.:.:.:.:.:.:.	.:.:.:.:.:.:.:.:.:.:.	.:.:.:.:.:.:.:.:.:.:.	.:.:.:.:.:.:.:.:.:.:.	.:.:.:.:.:.:.:.:.:.:.	.:.:.:.:.:.:.:.:.:.:.	.:.:.:.:.:.:.:.:.:.:.	.:.:.:.:.:.:.:.:.:.:.	.:.:.:.:.:.:.:.:.:.:.	.:.:.:.:.:.:.:.:.:.:.	.:.:.:.:.:.:.:.:.:.:.	.:.:.:.:.:.:.:.:.:.:.	.:.:.:.:.:.:.:.:.:.:.	.:.:.:.:.:.:.:.:.:.:.	.:.:.:.:.:.:.:.:.:.:.	.:.:.:.:.:.:.:.:.:.:.	.:.:.:.:.:.:.:.:.:.:.	.:.:.:.:.:.:.:.:.:.:.	.:.:.:.:.:.:.:.:.:.:.	.:.:.:.:.:.:.:.:.:.:.	.:.:.:.:.:.:.:.:.:.:.	.:.:.:.:.:.:.:.:.:.:.	.:.:.:.:.:.:.:.:.:.:.	.:.:.:.:.:.:.:.:.:.:.	.:.:.:.:.:.:.:.:.:.:.	.:.:.:.:.:.:.:.:.:.:.	.:.:.:.:.:.:.:.:.:.:.	.:.:.:.:.:.:.:.:.:.:.	.:.:.:.:.:.:.:.:.:.:.	.:.:.:.:.:.:.:.:.:.:.	.:.:.:.:.:.:.:.:.:.:.	.:.:.:.:.:.:.:.:.:.:.	.:.:.:.:.:.:.:.:.:.:.	.:.:.:.:.:.:.:.:.:.:.	.:.:.:.:.:.:.:.:.:.:.	.:.:.:.:.:.:.:.:.:.:.	.:.:.:.:.:.:.:.:.:.:.	.:.:.:.:.:.:.:.:.:.:.	.:.:.:.:.:.:.:.:.:.:.	.:.:.:.:.:.:.:.:.:.:.	.:.:.:.:.:.:.:.:.:.:.	.:.:.:.:.:.:.:.:.:.:.	.:.:.:.:.:.:.:.:.:.:.	.:.:.:.:.:.:.:.:.:.:.	.:.:.:.:.:.:.:.:.:.:.	.:.:.:.:.:.:.:.:.:.:.	.:.:.:.:.:.:.:.:.:.:.	.:.:.:.:.:.:.:.:.:.:.	.:.:.:.:.:.:.:.:.:.:.	.:.:.:.:.:.:.:.:.:.:.	.:.:.:.:.:.:.:.:.:.:.	.:.:.:.:.:.:.:.:.:.:.	.:.:.:.:.:.:.:.:.:.:.	.:.:.:.:.:.:.:.:.:.:.	.:.:.:.:.:.:.:.:.:.:.	.:.:.:.:.:.:.:.:.:.:.	.:.:.:.:.:.:.:.:.:.:.	.:.:.:.:.:.:.:.:.:.:.	.:.:.:.:.:.:.:.:.:.:.	.:.:.:.:.:.:.:.:.:.:.	.:.:.:.:.:.:.:.:.:.:.	.:.:.:.:.:.:.:.:.:.:.	.:.:.:.:.:.:.:.:.:.:.	.:.:.:.:.:.:.:.:.:.:.	.:.:.:.:.:.:.:.:.:.:.	.:.:.:.:.:.:.:.:.:.:.	.:.:.:.:.:.:.:.:.:.:.	.:.:.:.:.:.:.:.:.:.:.	.:.:.:.:.:.:.:.:.:.:.	.:.:.:.:.:.:.:.:.:.:.	.:.:.:.:.:.:.:.:.:.:.	.:.:.:.:.:.:.:.:.:.:.	.:.:.:.:.:.:.:.:.:.:.	.:.:.:.:.:.:.:.:.:.:.	.:.:.:.:.:.:.:.:.:.:.	.:.:.:.:.:.:.:.:.:.:.	.:.:.:.:.:.:.:.:.:.:.	.:.:.:.:.:.:.:.:.:.:.	.:.:.:.:.:.:.:.:.:.:.	.:.:.:.:.:.:.:.:.:.:.	.:.:.:.:.:.:.:.:.:.:.	.:.:.:.:.:.:.:.:.:.:.	.:.:.:.:.:.:.:.:.:.:.	.:.:.:.:.:.:.:.:.:.:.	.:.:.:.:.:.:.:.:.:.:.	.:.:.:.:.:.:.:.:.:.:.	.:.:.:.:.:.:.:.:.:.:.	.:.:.:.:.:.:.:.:.:.:.	.:.:.:.:.:.:.:.:.:.:.	.:.:.:.:.:.:.:.:.:.:.	.:.:.:.:.:.:.:.:.:.:.	.:.:.:.:.:.:.:.:.:.:.	.:.:.:.:.:.:.:.:.:.:.	.:.:.:.:.:.:.:.:.:.:.	.:.:.:.:.:.:.:.:.:.:.	.:.:.:.:.:.:.:.:.:.:.	.:.:.:.:.:.:.:.:.:.:.	.:.:.:.:.:.:.:.:.:.:.	.:.:.:.:.:.:.:.:.:.:.	.:.:.:.:.:.:.:.:.:.:.	.:.:.:.:.:.:.:.:.:.:.	.:.:.:.:.:.:.:.:.:.:.	.:.:.:.:.:.:.:.:.:.:.	.:.:.:.:.:.:.:.:.:.:.	.:.:.:.:.:.:.:.:.:.:.	.:.:.:.:.:.:.:.:.:.:.	.:.:.:.:.:.:.:.:.:.:.	.:.:.:.:.:.:.:.:.:.:.	.:.:.:.:.:.:.:.:.:.:.	.:.:.:.:.:.:.:.:.:.:.	.:.:.:.:.:.:.:.:.:.:.	.:.:.:.:.:.:.:.:.:.:.	.:.:.:.:.:.:.:.:.:.:.	.:.:.:.:.:.:.:.:.:.:.
chrI	39009	.	T	<INS:ME>	.	PASS	SVTYPE=INS;STRAND=+;FAMILY=TY1	GT:END:CLASS:RP_SUPPORT:FREQUENCY:JUNCTION1:JUNCTION1SUPPORT:JUNCTION2:JUNCTION2SUPPORT:FIVE_PRIME_SUPPORT:THREE_PRIME_SUPPORT	.:.:.:.:.:.:.:.:.:.:.	.:.:.:.:.:.:.:.:.:.:.	.:.:.:.:.:.:.:.:.:.:.	.:.:.:.:.:.:.:.:.:.:.	.:.:.:.:.:.:.:.:.:.:.	.:.:.:.:.:.:.:.:.:.:.	.:.:.:.:.:.:.:.:.:.:.	.:.:.:.:.:.:.:.:.:.:.	.:.:.:.:.:.:.:.:.:.:.	.:.:.:.:.:.:.:.:.:.:.	.:.:.:.:.:.:.:.:.:.:.	.:.:.:.:.:.:.:.:.:.:.	.:.:.:.:.:.:.:.:.:.:.	.:.:.:.:.:.:.:.:.:.:.	.:.:.:.:.:.:.:.:.:.:.	.:.:.:.:.:.:.:.:.:.:.	.:.:.:.:.:.:.:.:.:.:.	.:.:.:.:.:.:.:.:.:.:.	.:.:.:.:.:.:.:.:.:.:.	.:.:.:.:.:.:.:.:.:.:.	.:.:.:.:.:.:.:.:.:.:.	.:.:.:.:.:.:.:.:.:.:.	.:.:.:.:.:.:.:.:.:.:.	.:.:.:.:.:.:.:.:.:.:.	.:.:.:.:.:.:.:.:.:.:.	.:.:.:.:.:.:.:.:.:.:.	.:.:.:.:.:.:.:.:.:.:.	.:.:.:.:.:.:.:.:.:.:.	.:.:.:.:.:.:.:.:.:.:.	.:.:.:.:.:.:.:.:.:.:.	.:.:.:.:.:.:.:.:.:.:.	.:.:.:.:.:.:.:.:.:.:.	.:.:.:.:.:.:.:.:.:.:.	.:.:.:.:.:.:.:.:.:.:.	.:.:.:.:.:.:.:.:.:.:.	.:.:.:.:.:.:.:.:.:.:.	.:.:.:.:.:.:.:.:.:.:.	.:.:.:.:.:.:.:.:.:.:.	.:.:.:.:.:.:.:.:.:.:.	.:.:.:.:.:.:.:.:.:.:.	.:.:.:.:.:.:.:.:.:.:.	.:.:.:.:.:.:.:.:.:.:.	.:.:.:.:.:.:.:.:.:.:.	.:.:.:.:.:.:.:.:.:.:.	.:.:.:.:.:.:.:.:.:.:.	.:.:.:.:.:.:.:.:.:.:.	.:.:.:.:.:.:.:.:.:.:.	.:.:.:.:.:.:.:.:.:.:.	.:.:.:.:.:.:.:.:.:.:.	.:.:.:.:.:.:.:.:.:.:.	.:.:.:.:.:.:.:.:.:.:.	.:.:.:.:.:.:.:.:.:.:.	.:.:.:.:.:.:.:.:.:.:.	.:.:.:.:.:.:.:.:.:.:.	.:.:.:.:.:.:.:.:.:.:.	.:.:.:.:.:.:.:.:.:.:.	.:.:.:.:.:.:.:.:.:.:.	.:.:.:.:.:.:.:.:.:.:.	.:.:.:.:.:.:.:.:.:.:.	.:.:.:.:.:.:.:.:.:.:.	.:.:.:.:.:.:.:.:.:.:.	.:.:.:.:.:.:.:.:.:.:.	.:.:.:.:.:.:.:.:.:.:.	.:.:.:.:.:.:.:.:.:.:.	.:.:.:.:.:.:.:.:.:.:.	.:.:.:.:.:.:.:.:.:.:.	.:.:.:.:.:.:.:.:.:.:.	.:.:.:.:.:.:.:.:.:.:.	.:.:.:.:.:.:.:.:.:.:.	.:.:.:.:.:.:.:.:.:.:.	.:.:.:.:.:.:.:.:.:.:.	.:.:.:.:.:.:.:.:.:.:.	.:.:.:.:.:.:.:.:.:.:.	.:.:.:.:.:.:.:.:.:.:.	.:.:.:.:.:.:.:.:.:.:.	.:.:.:.:.:.:.:.:.:.:.	.:.:.:.:.:.:.:.:.:.:.	.:.:.:.:.:.:.:.:.:.:.	.:.:.:.:.:.:.:.:.:.:.	.:.:.:.:.:.:.:.:.:.:.	.:.:.:.:.:.:.:.:.:.:.	.:.:.:.:.:.:.:.:.:.:.	.:.:.:.:.:.:.:.:.:.:.	.:.:.:.:.:.:.:.:.:.:.	.:.:.:.:.:.:.:.:.:.:.	.:.:.:.:.:.:.:.:.:.:.	.:.:.:.:.:.:.:.:.:.:.	.:.:.:.:.:.:.:.:.:.:.	.:.:.:.:.:.:.:.:.:.:.	.:.:.:.:.:.:.:.:.:.:.	.:.:.:.:.:.:.:.:.:.:.	.:.:.:.:.:.:.:.:.:.:.	.:.:.:.:.:.:.:.:.:.:.	.:.:.:.:.:.:.:.:.:.:.	.:.:.:.:.:.:.:.:.:.:.	.:.:.:.:.:.:.:.:.:.:.	.:.:.:.:.:.:.:.:.:.:.	.:.:.:.:.:.:.:.:.:.:.	.:.:.:.:.:.:.:.:.:.:.	.:.:.:.:.:.:.:.:.:.:.	.:.:.:.:.:.:.:.:.:.:.	.:.:.:.:.:.:.:.:.:.:.	.:.:.:.:.:.:.:.:.:.:.	.:.:.:.:.:.:.:.:.:.:.	.:.:.:.:.:.:.:.:.:.:.	.:.:.:.:.:.:.:.:.:.:.	.:.:.:.:.:.:.:.:.:.:.	.:.:.:.:.:.:.:.:.:.:.	.:.:.:.:.:.:.:.:.:.:.	.:.:.:.:.:.:.:.:.:.:.	.:.:.:.:.:.:.:.:.:.:.	.:.:.:.:.:.:.:.:.:.:.	.:.:.:.:.:.:.:.:.:.:.	.:.:.:.:.:.:.:.:.:.:.	.:.:.:.:.:.:.:.:.:.:.	.:.:.:.:.:.:.:.:.:.:.	.:.:.:.:.:.:.:.:.:.:.	.:.:.:.:.:.:.:.:.:.:.	.:.:.:.:.:.:.:.:.:.:.	.:.:.:.:.:.:.:.:.:.:.	.:.:.:.:.:.:.:.:.:.:.	.:.:.:.:.:.:.:.:.:.:.	.:.:.:.:.:.:.:.:.:.:.	.:.:.:.:.:.:.:.:.:.:.	.:.:.:.:.:.:.:.:.:.:.	.:.:.:.:.:.:.:.:.:.:.	.:.:.:.:.:.:.:.:.:.:.	.:.:.:.:.:.:.:.:.:.:.	.:.:.:.:.:.:.:.:.:.:.	.:.:.:.:.:.:.:.:.:.:.	.:.:.:.:.:.:.:.:.:.:.	.:.:.:.:.:.:.:.:.:.:.	.:.:.:.:.:.:.:.:.:.:.	.:.:.:.:.:.:.:.:.:.:.	.:.:.:.:.:.:.:.:.:.:.	.:.:.:.:.:.:.:.:.:.:.	.:.:.:.:.:.:.:.:.:.:.	.:.:.:.:.:.:.:.:.:.:.	.:.:.:.:.:.:.:.:.:.:.	.:.:.:.:.:.:.:.:.:.:.	.:.:.:.:.:.:.:.:.:.:.	.:.:.:.:.:.:.:.:.:.:.	.:.:.:.:.:.:.:.:.:.:.	.:.:.:.:.:.:.:.:.:.:.	.:.:.:.:.:.:.:.:.:.:.	.:.:.:.:.:.:.:.:.:.:.	.:.:.:.:.:.:.:.:.:.:.	.:.:.:.:.:.:.:.:.:.:.	.:.:.:.:.:.:.:.:.:.:.	.:.:.:.:.:.:.:.:.:.:.	.:.:.:.:.:.:.:.:.:.:.	.:.:.:.:.:.:.:.:.:.:.	.:.:.:.:.:.:.:.:.:.:.	.:.:.:.:.:.:.:.:.:.:.	.:.:.:.:.:.:.:.:.:.:.	.:.:.:.:.:.:.:.:.:.:.	.:.:.:.:.:.:.:.:.:.:.	.:.:.:.:.:.:.:.:.:.:.	.:.:.:.:.:.:.:.:.:.:.	.:.:.:.:.:.:.:.:.:.:.	.:.:.:.:.:.:.:.:.:.:.	.:.:.:.:.:.:.:.:.:.:.	.:.:.:.:.:.:.:.:.:.:.	.:.:.:.:.:.:.:.:.:.:.	.:.:.:.:.:.:.:.:.:.:.	.:.:.:.:.:.:.:.:.:.:.	.:.:.:.:.:.:.:.:.:.:.	.:.:.:.:.:.:.:.:.:.:.	.:.:.:.:.:.:.:.:.:.:.	.:.:.:.:.:.:.:.:.:.:.	.:.:.:.:.:.:.:.:.:.:.	.:.:.:.:.:.:.:.:.:.:.	.:.:.:.:.:.:.:.:.:.:.	.:.:.:.:.:.:.:.:.:.:.	.:.:.:.:.:.:.:.:.:.:.	.:.:.:.:.:.:.:.:.:.:.	.:.:.:.:.:.:.:.:.:.:.	.:.:.:.:.:.:.:.:.:.:.	.:.:.:.:.:.:.:.:.:.:.	.:.:.:.:.:.:.:.:.:.:.	.:.:.:.:.:.:.:.:.:.:.	.:.:.:.:.:.:.:.:.:.:.	.:.:.:.:.:.:.:.:.:.:.	.:.:.:.:.:.:.:.:.:.:.	.:.:.:.:.:.:.:.:.:.:.	.:.:.:.:.:.:.:.:.:.:.	.:.:.:.:.:.:.:.:.:.:.	.:.:.:.:.:.:.:.:.:.:.	.:.:.:.:.:.:.:.:.:.:.	.:.:.:.:.:.:.:.:.:.:.	.:.:.:.:.:.:.:.:.:.:.	.:.:.:.:.:.:.:.:.:.:.	.:.:.:.:.:.:.:.:.:.:.	.:.:.:.:.:.:.:.:.:.:.	.:.:.:.:.:.:.:.:.:.:.	.:.:.:.:.:.:.:.:.:.:.	.:.:.:.:.:.:.:.:.:.:.	.:.:.:.:.:.:.:.:.:.:.	.:.:.:.:.:.:.:.:.:.:.	.:.:.:.:.:.:.:.:.:.:.	.:.:.:.:.:.:.:.:.:.:.	.:.:.:.:.:.:.:.:.:.:.	.:.:.:.:.:.:.:.:.:.:.	.:.:.:.:.:.:.:.:.:.:.	.:.:.:.:.:.:.:.:.:.:.	.:.:.:.:.:.:.:.:.:.:.	.:.:.:.:.:.:.:.:.:.:.	.:.:.:.:.:.:.:.:.:.:.	.:.:.:.:.:.:.:.:.:.:.	.:.:.:.:.:.:.:.:.:.:.	.:.:.:.:.:.:.:.:.:.:.	.:.:.:.:.:.:.:.:.:.:.	.:.:.:.:.:.:.:.:.:.:.	.:.:.:.:.:.:.:.:.:.:.	.:.:.:.:.:.:.:.:.:.:.	.:.:.:.:.:.:.:.:.:.:.	.:.:.:.:.:.:.:.:.:.:.	.:.:.:.:.:.:.:.:.:.:.	.:.:.:.:.:.:.:.:.:.:.	.:.:.:.:.:.:.:.:.:.:.	.:.:.:.:.:.:.:.:.:.:.	.:.:.:.:.:.:.:.:.:.:.	.:.:.:.:.:.:.:.:.:.:.	.:.:.:.:.:.:.:.:.:.:.	.:.:.:.:.:.:.:.:.:.:.	.:.:.:.:.:.:.:.:.:.:.	.:.:.:.:.:.:.:.:.:.:.	.:.:.:.:.:.:.:.:.:.:.	.:.:.:.:.:.:.:.:.:.:.	.:.:.:.:.:.:.:.:.:.:.	.:.:.:.:.:.:.:.:.:.:.	.:.:.:.:.:.:.:.:.:.:.	.:.:.:.:.:.:.:.:.:.:.	.:.:.:.:.:.:.:.:.:.:.	.:.:.:.:.:.:.:.:.:.:.	.:.:.:.:.:.:.:.:.:.:.	.:.:.:.:.:.:.:.:.:.:.	.:.:.:.:.:.:.:.:.:.:.	.:.:.:.:.:.:.:.:.:.:.	.:.:.:.:.:.:.:.:.:.:.	.:.:.:.:.:.:.:.:.:.:.	.:.:.:.:.:.:.:.:.:.:.	.:.:.:.:.:.:.:.:.:.:.	.:.:.:.:.:.:.:.:.:.:.	.:.:.:.:.:.:.:.:.:.:.	.:.:.:.:.:.:.:.:.:.:.	.:.:.:.:.:.:.:.:.:.:.	.:.:.:.:.:.:.:.:.:.:.	.:.:.:.:.:.:.:.:.:.:.	.:.:.:.:.:.:.:.:.:.:.	.:.:.:.:.:.:.:.:.:.:.	.:.:.:.:.:.:.:.:.:.:.	.:.:.:.:.:.:.:.:.:.:.	.:.:.:.:.:.:.:.:.:.:.	.:.:.:.:.:.:.:.:.:.:.	.:.:.:.:.:.:.:.:.:.:.	.:.:.:.:.:.:.:.:.:.:.	.:.:.:.:.:.:.:.:.:.:.	.:.:.:.:.:.:.:.:.:.:.	.:.:.:.:.:.:.:.:.:.:.	.:.:.:.:.:.:.:.:.:.:.	.:.:.:.:.:.:.:.:.:.:.	.:.:.:.:.:.:.:.:.:.:.	.:.:.:.:.:.:.:.:.:.:.	.:.:.:.:.:.:.:.:.:.:.	.:.:.:.:.:.:.:.:.:.:.	.:.:.:.:.:.:.:.:.:.:.	.:.:.:.:.:.:.:.:.:.:.	.:.:.:.:.:.:.:.:.:.:.	.:.:.:.:.:.:.:.:.:.:.	.:.:.:.:.:.:.:.:.:.:.	.:.:.:.:.:.:.:.:.:.:.	.:.:.:.:.:.:.:.:.:.:.	.:.:.:.:.:.:.:.:.:.:.	.:.:.:.:.:.:.:.:.:.:.	.:.:.:.:.:.:.:.:.:.:.	.:.:.:.:.:.:.:.:.:.:.	.:.:.:.:.:.:.:.:.:.:.	.:.:.:.:.:.:.:.:.:.:.	.:.:.:.:.:.:.:.:.:.:.	.:.:.:.:.:.:.:.:.:.:.	.:.:.:.:.:.:.:.:.:.:.	.:.:.:.:.:.:.:.:.:.:.	.:.:.:.:.:.:.:.:.:.:.	.:.:.:.:.:.:.:.:.:.:.	.:.:.:.:.:.:.:.:.:.:.	.:.:.:.:.:.:.:.:.:.:.	.:.:.:.:.:.:.:.:.:.:.	.:.:.:.:.:.:.:.:.:.:.	.:.:.:.:.:.:.:.:.:.:.	.:.:.:.:.:.:.:.:.:.:.	.:.:.:.:.:.:.:.:.:.:.	.:.:.:.:.:.:.:.:.:.:.	.:.:.:.:.:.:.:.:.:.:.	.:.:.:.:.:.:.:.:.:.:.	.:.:.:.:.:.:.:.:.:.:.	.:.:.:.:.:.:.:.:.:.:.	.:.:.:.:.:.:.:.:.:.:.	.:.:.:.:.:.:.:.:.:.:.	.:.:.:.:.:.:.:.:.:.:.	.:.:.:.:.:.:.:.:.:.:.	.:.:.:.:.:.:.:.:.:.:.	.:.:.:.:.:.:.:.:.:.:.	.:.:.:.:.:.:.:.:.:.:.	.:.:.:.:.:.:.:.:.:.:.	.:.:.:.:.:.:.:.:.:.:.	.:.:.:.:.:.:.:.:.:.:.	.:.:.:.:.:.:.:.:.:.:.	.:.:.:.:.:.:.:.:.:.:.	.:.:.:.:.:.:.:.:.:.:.	.:.:.:.:.:.:.:.:.:.:.	.:.:.:.:.:.:.:.:.:.:.	.:.:.:.:.:.:.:.:.:.:.	.:.:.:.:.:.:.:.:.:.:.	.:.:.:.:.:.:.:.:.:.:.	.:.:.:.:.:.:.:.:.:.:.	.:.:.:.:.:.:.:.:.:.:.	.:.:.:.:.:.:.:.:.:.:.	.:.:.:.:.:.:.:.:.:.:.	.:.:.:.:.:.:.:.:.:.:.	.:.:.:.:.:.:.:.:.:.:.	.:.:.:.:.:.:.:.:.:.:.	.:.:.:.:.:.:.:.:.:.:.	.:.:.:.:.:.:.:.:.:.:.	.:.:.:.:.:.:.:.:.:.:.	.:.:.:.:.:.:.:.:.:.:.	.:.:.:.:.:.:.:.:.:.:.	.:.:.:.:.:.:.:.:.:.:.	.:.:.:.:.:.:.:.:.:.:.	.:.:.:.:.:.:.:.:.:.:.	.:.:.:.:.:.:.:.:.:.:.	.:.:.:.:.:.:.:.:.:.:.	.:.:.:.:.:.:.:.:.:.:.	.:.:.:.:.:.:.:.:.:.:.	.:.:.:.:.:.:.:.:.:.:.	.:.:.:.:.:.:.:.:.:.:.	.:.:.:.:.:.:.:.:.:.:.	.:.:.:.:.:.:.:.:.:.:.	.:.:.:.:.:.:.:.:.:.:.	.:.:.:.:.:.:.:.:.:.:.	.:.:.:.:.:.:.:.:.:.:.	.:.:.:.:.:.:.:.:.:.:.	.:.:.:.:.:.:.:.:.:.:.	.:.:.:.:.:.:.:.:.:.:.	.:.:.:.:.:.:.:.:.:.:.	.:.:.:.:.:.:.:.:.:.:.	.:.:.:.:.:.:.:.:.:.:.	.:.:.:.:.:.:.:.:.:.:.	.:.:.:.:.:.:.:.:.:.:.	.:.:.:.:.:.:.:.:.:.:.	.:.:.:.:.:.:.:.:.:.:.	.:.:.:.:.:.:.:.:.:.:.	.:.:.:.:.:.:.:.:.:.:.	.:.:.:.:.:.:.:.:.:.:.	.:.:.:.:.:.:.:.:.:.:.	.:.:.:.:.:.:.:.:.:.:.	.:.:.:.:.:.:.:.:.:.:.	.:.:.:.:.:.:.:.:.:.:.	.:.:.:.:.:.:.:.:.:.:.	.:.:.:.:.:.:.:.:.:.:.	.:.:.:.:.:.:.:.:.:.:.	.:.:.:.:.:.:.:.:.:.:.	.:.:.:.:.:.:.:.:.:.:.	.:.:.:.:.:.:.:.:.:.:.	.:.:.:.:.:.:.:.:.:.:.	.:.:.:.:.:.:.:.:.:.:.	.:.:.:.:.:.:.:.:.:.:.	.:.:.:.:.:.:.:.:.:.:.	.:.:.:.:.:.:.:.:.:.:.	.:.:.:.:.:.:.:.:.:.:.	.:.:.:.:.:.:.:.:.:.:.	.:.:.:.:.:.:.:.:.:.:.	.:.:.:.:.:.:.:.:.:.:.	.:.:.:.:.:.:.:.:.:.:.	.:.:.:.:.:.:.:.:.:.:.	.:.:.:.:.:.:.:.:.:.:.	.:.:.:.:.:.:.:.:.:.:.	.:.:.:.:.:.:.:.:.:.:.	.:.:.:.:.:.:.:.:.:.:.	.:.:.:.:.:.:.:.:.:.:.	.:.:.:.:.:.:.:.:.:.:.	.:.:.:.:.:.:.:.:.:.:.	.:.:.:.:.:.:.:.:.:.:.	.:.:.:.:.:.:.:.:.:.:.	.:.:.:.:.:.:.:.:.:.:.	.:.:.:.:.:.:.:.:.:.:.	.:.:.:.:.:.:.:.:.:.:.	.:.:.:.:.:.:.:.:.:.:.	.:.:.:.:.:.:.:.:.:.:.	.:.:.:.:.:.:.:.:.:.:.	.:.:.:.:.:.:.:.:.:.:.	.:.:.:.:.:.:.:.:.:.:.	.:.:.:.:.:.:.:.:.:.:.	.:.:.:.:.:.:.:.:.:.:.	.:.:.:.:.:.:.:.:.:.:.	.:.:.:.:.:.:.:.:.:.:.	.:.:.:.:.:.:.:.:.:.:.	.:.:.:.:.:.:.:.:.:.:.	.:.:.:.:.:.:.:.:.:.:.	.:.:.:.:.:.:.:.:.:.:.	.:.:.:.:.:.:.:.:.:.:.	.:.:.:.:.:.:.:.:.:.:.	.:.:.:.:.:.:.:.:.:.:.	.:.:.:.:.:.:.:.:.:.:.	.:.:.:.:.:.:.:.:.:.:.	.:.:.:.:.:.:.:.:.:.:.	.:.:.:.:.:.:.:.:.:.:.	.:.:.:.:.:.:.:.:.:.:.	.:.:.:.:.:.:.:.:.:.:.	.:.:.:.:.:.:.:.:.:.:.	.:.:.:.:.:.:.:.:.:.:.	.:.:.:.:.:.:.:.:.:.:.	.:.:.:.:.:.:.:.:.:.:.	.:.:.:.:.:.:.:.:.:.:.	.:.:.:.:.:.:.:.:.:.:.	.:.:.:.:.:.:.:.:.:.:.	.:.:.:.:.:.:.:.:.:.:.	.:.:.:.:.:.:.:.:.:.:.	.:.:.:.:.:.:.:.:.:.:.	.:.:.:.:.:.:.:.:.:.:.	.:.:.:.:.:.:.:.:.:.:.	.:.:.:.:.:.:.:.:.:.:.	.:.:.:.:.:.:.:.:.:.:.	.:.:.:.:.:.:.:.:.:.:.	.:.:.:.:.:.:.:.:.:.:.	.:.:.:.:.:.:.:.:.:.:.	.:.:.:.:.:.:.:.:.:.:.	.:.:.:.:.:.:.:.:.:.:.	.:.:.:.:.:.:.:.:.:.:.	.:.:.:.:.:.:.:.:.:.:.	.:.:.:.:.:.:.:.:.:.:.	.:.:.:.:.:.:.:.:.:.:.	.:.:.:.:.:.:.:.:.:.:.	.:.:.:.:.:.:.:.:.:.:.	.:.:.:.:.:.:.:.:.:.:.	.:.:.:.:.:.:.:.:.:.:.	.:.:.:.:.:.:.:.:.:.:.	.:.:.:.:.:.:.:.:.:.:.	.:.:.:.:.:.:.:.:.:.:.	.:.:.:.:.:.:.:.:.:.:.	.:.:.:.:.:.:.:.:.:.:.	.:.:.:.:.:.:.:.:.:.:.	.:.:.:.:.:.:.:.:.:.:.	.:.:.:.:.:.:.:.:.:.:.	.:.:.:.:.:.:.:.:.:.:.	.:.:.:.:.:.:.:.:.:.:.	.:.:.:.:.:.:.:.:.:.:.	.:.:.:.:.:.:.:.:.:.:.	.:.:.:.:.:.:.:.:.:.:.	.:.:.:.:.:.:.:.:.:.:.	.:.:.:.:.:.:.:.:.:.:.	.:.:.:.:.:.:.:.:.:.:.	.:.:.:.:.:.:.:.:.:.:.	.:.:.:.:.:.:.:.:.:.:.	.:.:.:.:.:.:.:.:.:.:.	.:.:.:.:.:.:.:.:.:.:.	.:.:.:.:.:.:.:.:.:.:.	.:.:.:.:.:.:.:.:.:.:.	.:.:.:.:.:.:.:.:.:.:.	.:.:.:.:.:.:.:.:.:.:.	.:.:.:.:.:.:.:.:.:.:.	.:.:.:.:.:.:.:.:.:.:.	.:.:.:.:.:.:.:.:.:.:.	.:.:.:.:.:.:.:.:.:.:.	.:.:.:.:.:.:.:.:.:.:.	.:.:.:.:.:.:.:.:.:.:.	.:.:.:.:.:.:.:.:.:.:.	.:.:.:.:.:.:.:.:.:.:.	.:.:.:.:.:.:.:.:.:.:.	.:.:.:.:.:.:.:.:.:.:.	.:.:.:.:.:.:.:.:.:.:.	.:.:.:.:.:.:.:.:.:.:.	.:.:.:.:.:.:.:.:.:.:.	.:.:.:.:.:.:.:.:.:.:.	.:.:.:.:.:.:.:.:.:.:.	.:.:.:.:.:.:.:.:.:.:.	.:.:.:.:.:.:.:.:.:.:.	.:.:.:.:.:.:.:.:.:.:.	.:.:.:.:.:.:.:.:.:.:.	.:.:.:.:.:.:.:.:.:.:.	.:.:.:.:.:.:.:.:.:.:.	.:.:.:.:.:.:.:.:.:.:.	.:.:.:.:.:.:.:.:.:.:.	.:.:.:.:.:.:.:.:.:.:.	.:.:.:.:.:.:.:.:.:.:.	.:.:.:.:.:.:.:.:.:.:.	.:.:.:.:.:.:.:.:.:.:.	.:.:.:.:.:.:.:.:.:.:.	.:.:.:.:.:.:.:.:.:.:.	.:.:.:.:.:.:.:.:.:.:.	.:.:.:.:.:.:.:.:.:.:.	.:.:.:.:.:.:.:.:.:.:.	.:.:.:.:.:.:.:.:.:.:.	.:.:.:.:.:.:.:.:.:.:.	.:.:.:.:.:.:.:.:.:.:.	.:.:.:.:.:.:.:.:.:.:.	.:.:.:.:.:.:.:.:.:.:.	.:.:.:.:.:.:.:.:.:.:.	.:.:.:.:.:.:.:.:.:.:.	.:.:.:.:.:.:.:.:.:.:.	.:.:.:.:.:.:.:.:.:.:.	.:.:.:.:.:.:.:.:.:.:.	.:.:.:.:.:.:.:.:.:.:.	.:.:.:.:.:.:.:.:.:.:.	.:.:.:.:.:.:.:.:.:.:.	.:.:.:.:.:.:.:.:.:.:.	.:.:.:.:.:.:.:.:.:.:.	.:.:.:.:.:.:.:.:.:.:.	.:.:.:.:.:.:.:.:.:.:.	.:.:.:.:.:.:.:.:.:.:.	.:.:.:.:.:.:.:.:.:.:.	.:.:.:.:.:.:.:.:.:.:.	.:.:.:.:.:.:.:.:.:.:.	.:.:.:.:.:.:.:.:.:.:.	.:.:.:.:.:.:.:.:.:.:.	.:.:.:.:.:.:.:.:.:.:.	.:.:.:.:.:.:.:.:.:.:.	.:.:.:.:.:.:.:.:.:.:.	.:.:.:.:.:.:.:.:.:.:.	.:.:.:.:.:.:.:.:.:.:.	.:.:.:.:.:.:.:.:.:.:.	.:.:.:.:.:.:.:.:.:.:.	.:.:.:.:.:.:.:.:.:.:.	.:.:.:.:.:.:.:.:.:.:.	.:.:.:.:.:.:.:.:.:.:.	.:.:.:.:.:.:.:.:.:.:.	.:.:.:.:.:.:.:.:.:.:.	.:.:.:.:.:.:.:.:.:.:.	.:.:.:.:.:.:.:.:.:.:.	.:.:.:.:.:.:.:.:.:.:.	.:.:.:.:.:.:.:.:.:.:.	.:.:.:.:.:.:.:.:.:.:.	.:.:.:.:.:.:.:.:.:.:.	.:.:.:.:.:.:.:.:.:.:.	.:.:.:.:.:.:.:.:.:.:.	.:.:.:.:.:.:.:.:.:.:.	.:.:.:.:.:.:.:.:.:.:.	.:.:.:.:.:.:.:.:.:.:.	.:.:.:.:.:.:.:.:.:.:.	.:.:.:.:.:.:.:.:.:.:.	.:.:.:.:.:.:.:.:.:.:.	.:.:.:.:.:.:.:.:.:.:.	.:.:.:.:.:.:.:.:.:.:.	.:.:.:.:.:.:.:.:.:.:.	.:.:.:.:.:.:.:.:.:.:.	.:.:.:.:.:.:.:.:.:.:.	.:.:.:.:.:.:.:.:.:.:.	.:.:.:.:.:.:.:.:.:.:.	.:.:.:.:.:.:.:.:.:.:.	.:.:.:.:.:.:.:.:.:.:.	.:.:.:.:.:.:.:.:.:.:.	.:.:.:.:.:.:.:.:.:.:.	.:.:.:.:.:.:.:.:.:.:.	.:.:.:.:.:.:.:.:.:.:.	.:.:.:.:.:.:.:.:.:.:.	.:.:.:.:.:.:.:.:.:.:.	.:.:.:.:.:.:.:.:.:.:.	.:.:.:.:.:.:.:.:.:.:.	.:.:.:.:.:.:.:.:.:.:.	.:.:.:.:.:.:.:.:.:.:.	.:.:.:.:.:.:.:.:.:.:.	.:.:.:.:.:.:.:.:.:.:.	.:.:.:.:.:.:.:.:.:.:.	.:.:.:.:.:.:.:.:.:.:.	.:.:.:.:.:.:.:.:.:.:.	.:.:.:.:.:.:.:.:.:.:.	.:.:.:.:.:.:.:.:.:.:.	.:.:.:.:.:.:.:.:.:.:.	.:.:.:.:.:.:.:.:.:.:.	.:.:.:.:.:.:.:.:.:.:.	.:.:.:.:.:.:.:.:.:.:.	.:.:.:.:.:.:.:.:.:.:.	.:.:.:.:.:.:.:.:.:.:.	.:.:.:.:.:.:.:.:.:.:.	.:.:.:.:.:.:.:.:.:.:.	.:.:.:.:.:.:.:.:.:.:.	.:.:.:.:.:.:.:.:.:.:.	.:.:.:.:.:.:.:.:.:.:.	.:.:.:.:.:.:.:.:.:.:.	.:.:.:.:.:.:.:.:.:.:.	.:.:.:.:.:.:.:.:.:.:.	.:.:.:.:.:.:.:.:.:.:.	.:.:.:.:.:.:.:.:.:.:.	.:.:.:.:.:.:.:.:.:.:.	.:.:.:.:.:.:.:.:.:.:.	.:.:.:.:.:.:.:.:.:.:.	.:.:.:.:.:.:.:.:.:.:.	.:.:.:.:.:.:.:.:.:.:.	.:.:.:.:.:.:.:.:.:.:.	.:.:.:.:.:.:.:.:.:.:.	.:.:.:.:.:.:.:.:.:.:.	.:.:.:.:.:.:.:.:.:.:.	.:.:.:.:.:.:.:.:.:.:.	.:.:.:.:.:.:.:.:.:.:.	.:.:.:.:.:.:.:.:.:.:.	.:.:.:.:.:.:.:.:.:.:.	.:.:.:.:.:.:.:.:.:.:.	.:.:.:.:.:.:.:.:.:.:.	.:.:.:.:.:.:.:.:.:.:.	.:.:.:.:.:.:.:.:.:.:.	.:.:.:.:.:.:.:.:.:.:.	.:.:.:.:.:.:.:.:.:.:.	.:.:.:.:.:.:.:.:.:.:.	.:.:.:.:.:.:.:.:.:.:.	.:.:.:.:.:.:.:.:.:.:.	.:.:.:.:.:.:.:.:.:.:.	.:.:.:.:.:.:.:.:.:.:.	.:.:.:.:.:.:.:.:.:.:.	.:.:.:.:.:.:.:.:.:.:.	.:.:.:.:.:.:.:.:.:.:.	.:.:.:.:.:.:.:.:.:.:.	.:.:.:.:.:.:.:.:.:.:.	.:.:.:.:.:.:.:.:.:.:.	.:.:.:.:.:.:.:.:.:.:.	.:.:.:.:.:.:.:.:.:.:.	.:.:.:.:.:.:.:.:.:.:.	.:.:.:.:.:.:.:.:.:.:.	.:.:.:.:.:.:.:.:.:.:.	.:.:.:.:.:.:.:.:.:.:.	.:.:.:.:.:.:.:.:.:.:.	.:.:.:.:.:.:.:.:.:.:.	.:.:.:.:.:.:.:.:.:.:.	.:.:.:.:.:.:.:.:.:.:.	.:.:.:.:.:.:.:.:.:.:.	.:.:.:.:.:.:.:.:.:.:.	.:.:.:.:.:.:.:.:.:.:.	.:.:.:.:.:.:.:.:.:.:.	.:.:.:.:.:.:.:.:.:.:.	.:.:.:.:.:.:.:.:.:.:.	.:.:.:.:.:.:.:.:.:.:.	.:.:.:.:.:.:.:.:.:.:.	.:.:.:.:.:.:.:.:.:.:.	.:.:.:.:.:.:.:.:.:.:.	.:.:.:.:.:.:.:.:.:.:.	.:.:.:.:.:.:.:.:.:.:.	.:.:.:.:.:.:.:.:.:.:.	.:.:.:.:.:.:.:.:.:.:.	.:.:.:.:.:.:.:.:.:.:.	.:.:.:.:.:.:.:.:.:.:.	.:.:.:.:.:.:.:.:.:.:.	.:.:.:.:.:.:.:.:.:.:.	.:.:.:.:.:.:.:.:.:.:.	.:.:.:.:.:.:.:.:.:.:.	.:.:.:.:.:.:.:.:.:.:.	.:.:.:.:.:.:.:.:.:.:.	.:.:.:.:.:.:.:.:.:.:.	.:.:.:.:.:.:.:.:.:.:.	.:.:.:.:.:.:.:.:.:.:.	.:.:.:.:.:.:.:.:.:.:.	.:.:.:.:.:.:.:.:.:.:.	.:.:.:.:.:.:.:.:.:.:.	.:.:.:.:.:.:.:.:.:.:.	.:.:.:.:.:.:.:.:.:.:.	.:.:.:.:.:.:.:.:.:.:.	.:.:.:.:.:.:.:.:.:.:.	.:.:.:.:.:.:.:.:.:.:.	.:.:.:.:.:.:.:.:.:.:.	.:.:.:.:.:.:.:.:.:.:.	.:.:.:.:.:.:.:.:.:.:.	.:.:.:.:.:.:.:.:.:.:.	.:.:.:.:.:.:.:.:.:.:.	.:.:.:.:.:.:.:.:.:.:.	.:.:.:.:.:.:.:.:.:.:.	.:.:.:.:.:.:.:.:.:.:.	.:.:.:.:.:.:.:.:.:.:.	.:.:.:.:.:.:.:.:.:.:.	.:.:.:.:.:.:.:.:.:.:.	.:.:.:.:.:.:.:.:.:.:.	.:.:.:.:.:.:.:.:.:.:.	.:.:.:.:.:.:.:.:.:.:.	.:.:.:.:.:.:.:.:.:.:.	.:.:.:.:.:.:.:.:.:.:.	.:.:.:.:.:.:.:.:.:.:.	.:.:.:.:.:.:.:.:.:.:.	.:.:.:.:.:.:.:.:.:.:.	.:.:.:.:.:.:.:.:.:.:.	.:.:.:.:.:.:.:.:.:.:.	.:.:.:.:.:.:.:.:.:.:.	.:.:.:.:.:.:.:.:.:.:.	.:.:.:.:.:.:.:.:.:.:.	.:.:.:.:.:.:.:.:.:.:.	.:.:.:.:.:.:.:.:.:.:.	.:.:.:.:.:.:.:.:.:.:.	.:.:.:.:.:.:.:.:.:.:.	.:.:.:.:.:.:.:.:.:.:.	.:.:.:.:.:.:.:.:.:.:.	.:.:.:.:.:.:.:.:.:.:.	.:.:.:.:.:.:.:.:.:.:.	.:.:.:.:.:.:.:.:.:.:.	.:.:.:.:.:.:.:.:.:.:.	.:.:.:.:.:.:.:.:.:.:.	.:.:.:.:.:.:.:.:.:.:.	.:.:.:.:.:.:.:.:.:.:.	.:.:.:.:.:.:.:.:.:.:.	.:.:.:.:.:.:.:.:.:.:.	.:.:.:.:.:.:.:.:.:.:.	.:.:.:.:.:.:.:.:.:.:.	.:.:.:.:.:.:.:.:.:.:.	.:.:.:.:.:.:.:.:.:.:.	.:.:.:.:.:.:.:.:.:.:.	.:.:.:.:.:.:.:.:.:.:.	.:.:.:.:.:.:.:.:.:.:.	.:.:.:.:.:.:.:.:.:.:.	.:.:.:.:.:.:.:.:.:.:.	.:.:.:.:.:.:.:.:.:.:.	.:.:.:.:.:.:.:.:.:.:.	.:.:.:.:.:.:.:.:.:.:.	.:.:.:.:.:.:.:.:.:.:.	.:.:.:.:.:.:.:.:.:.:.	.:.:.:.:.:.:.:.:.:.:.	.:.:.:.:.:.:.:.:.:.:.	.:.:.:.:.:.:.:.:.:.:.	.:.:.:.:.:.:.:.:.:.:.	.:.:.:.:.:.:.:.:.:.:.	.:.:.:.:.:.:.:.:.:.:.	.:.:.:.:.:.:.:.:.:.:.	.:.:.:.:.:.:.:.:.:.:.	.:.:.:.:.:.:.:.:.:.:.	.:.:.:.:.:.:.:.:.:.:.	.:.:.:.:.:.:.:.:.:.:.	.:.:.:.:.:.:.:.:.:.:.	.:.:.:.:.:.:.:.:.:.:.	.:.:.:.:.:.:.:.:.:.:.	.:.:.:.:.:.:.:.:.:.:.	.:.:.:.:.:.:.:.:.:.:.	.:.:.:.:.:.:.:.:.:.:.	.:.:.:.:.:.:.:.:.:.:.	.:.:.:.:.:.:.:.:.:.:.	.:.:.:.:.:.:.:.:.:.:.	.:.:.:.:.:.:.:.:.:.:.	.:.:.:.:.:.:.:.:.:.:.	.:.:.:.:.:.:.:.:.:.:.	.:.:.:.:.:.:.:.:.:.:.	.:.:.:.:.:.:.:.:.:.:.	.:.:.:.:.:.:.:.:.:.:.	.:.:.:.:.:.:.:.:.:.:.	.:.:.:.:.:.:.:.:.:.:.	.:.:.:.:.:.:.:.:.:.:.	.:.:.:.:.:.:.:.:.:.:.	.:.:.:.:.:.:.:.:.:.:.	.:.:.:.:.:.:.:.:.:.:.	.:.:.:.:.:.:.:.:.:.:.	.:.:.:.:.:.:.:.:.:.:.	.:.:.:.:.:.:.:.:.:.:.	.:.:.:.:.:.:.:.:.:.:.	.:.:.:.:.:.:.:.:.:.:.	.:.:.:.:.:.:.:.:.:.:.	.:.:.:.:.:.:.:.:.:.:.	.:.:.:.:.:.:.:.:.:.:.	.:.:.:.:.:.:.:.:.:.:.	.:.:.:.:.:.:.:.:.:.:.	.:.:.:.:.:.:.:.:.:.:.	.:.:.:.:.:.:.:.:.:.:.	.:.:.:.:.:.:.:.:.:.:.	.:.:.:.:.:.:.:.:.:.:.	.:.:.:.:.:.:.:.:.:.:.	.:.:.:.:.:.:.:.:.:.:.	.:.:.:.:.:.:.:.:.:.:.	.:.:.:.:.:.:.:.:.:.:.	.:.:.:.:.:.:.:.:.:.:.	.:.:.:.:.:.:.:.:.:.:.	.:.:.:.:.:.:.:.:.:.:.	1:39041:1p1:12:0.2105:39032:0:39032:8:2:2	.:.:.:.:.:.:.:.:.:.:.	.:.:.:.:.:.:.:.:.:.:.	.:.:.:.:.:.:.:.:.:.:.	.:.:.:.:.:.:.:.:.:.:.	.:.:.:.:.:.:.:.:.:.:.	.:.:.:.:.:.:.:.:.:.:.	.:.:.:.:.:.:.:.:.:.:.	.:.:.:.:.:.:.:.:.:.:.	.:.:.:.:.:.:.:.:.:.:.	.:.:.:.:.:.:.:.:.:.:.	.:.:.:.:.:.:.:.:.:.:.	.:.:.:.:.:.:.:.:.:.:.	.:.:.:.:.:.:.:.:.:.:.	.:.:.:.:.:.:.:.:.:.:.	.:.:.:.:.:.:.:.:.:.:.	.:.:.:.:.:.:.:.:.:.:.	.:.:.:.:.:.:.:.:.:.:.	.:.:.:.:.:.:.:.:.:.:.	.:.:.:.:.:.:.:.:.:.:.	.:.:.:.:.:.:.:.:.:.:.	.:.:.:.:.:.:.:.:.:.:.	.:.:.:.:.:.:.:.:.:.:.	.:.:.:.:.:.:.:.:.:.:.	.:.:.:.:.:.:.:.:.:.:.	.:.:.:.:.:.:.:.:.:.:.	.:.:.:.:.:.:.:.:.:.:.	.:.:.:.:.:.:.:.:.:.:.	.:.:.:.:.:.:.:.:.:.:.	.:.:.:.:.:.:.:.:.:.:.	.:.:.:.:.:.:.:.:.:.:.	.:.:.:.:.:.:.:.:.:.:.	.:.:.:.:.:.:.:.:.:.:.	.:.:.:.:.:.:.:.:.:.:.	.:.:.:.:.:.:.:.:.:.:.	.:.:.:.:.:.:.:.:.:.:.	.:.:.:.:.:.:.:.:.:.:.	.:.:.:.:.:.:.:.:.:.:.	.:.:.:.:.:.:.:.:.:.:.	.:.:.:.:.:.:.:.:.:.:.	.:.:.:.:.:.:.:.:.:.:.	.:.:.:.:.:.:.:.:.:.:.	.:.:.:.:.:.:.:.:.:.:.	.:.:.:.:.:.:.:.:.:.:.	.:.:.:.:.:.:.:.:.:.:.	.:.:.:.:.:.:.:.:.:.:.	.:.:.:.:.:.:.:.:.:.:.	.:.:.:.:.:.:.:.:.:.:.	.:.:.:.:.:.:.:.:.:.:.	.:.:.:.:.:.:.:.:.:.:.	.:.:.:.:.:.:.:.:.:.:.	.:.:.:.:.:.:.:.:.:.:.	.:.:.:.:.:.:.:.:.:.:.	.:.:.:.:.:.:.:.:.:.:.	.:.:.:.:.:.:.:.:.:.:.	.:.:.:.:.:.:.:.:.:.:.	.:.:.:.:.:.:.:.:.:.:.	.:.:.:.:.:.:.:.:.:.:.	.:.:.:.:.:.:.:.:.:.:.	.:.:.:.:.:.:.:.:.:.:.	.:.:.:.:.:.:.:.:.:.:.	.:.:.:.:.:.:.:.:.:.:.	.:.:.:.:.:.:.:.:.:.:.	.:.:.:.:.:.:.:.:.:.:.	.:.:.:.:.:.:.:.:.:.:.	.:.:.:.:.:.:.:.:.:.:.	.:.:.:.:.:.:.:.:.:.:.	.:.:.:.:.:.:.:.:.:.:.	.:.:.:.:.:.:.:.:.:.:.	.:.:.:.:.:.:.:.:.:.:.	.:.:.:.:.:.:.:.:.:.:.	.:.:.:.:.:.:.:.:.:.:.	.:.:.:.:.:.:.:.:.:.:.	.:.:.:.:.:.:.:.:.:.:.	.:.:.:.:.:.:.:.:.:.:.	.:.:.:.:.:.:.:.:.:.:.	.:.:.:.:.:.:.:.:.:.:.	.:.:.:.:.:.:.:.:.:.:.	.:.:.:.:.:.:.:.:.:.:.	.:.:.:.:.:.:.:.:.:.:.	.:.:.:.:.:.:.:.:.:.:.	.:.:.:.:.:.:.:.:.:.:.	.:.:.:.:.:.:.:.:.:.:.	.:.:.:.:.:.:.:.:.:.:.	.:.:.:.:.:.:.:.:.:.:.	.:.:.:.:.:.:.:.:.:.:.	.:.:.:.:.:.:.:.:.:.:.	.:.:.:.:.:.:.:.:.:.:.	.:.:.:.:.:.:.:.:.:.:.	.:.:.:.:.:.:.:.:.:.:.	.:.:.:.:.:.:.:.:.:.:.	.:.:.:.:.:.:.:.:.:.:.	.:.:.:.:.:.:.:.:.:.:.	.:.:.:.:.:.:.:.:.:.:.	.:.:.:.:.:.:.:.:.:.:.	.:.:.:.:.:.:.:.:.:.:.	.:.:.:.:.:.:.:.:.:.:.	.:.:.:.:.:.:.:.:.:.:.	.:.:.:.:.:.:.:.:.:.:.	.:.:.:.:.:.:.:.:.:.:.	.:.:.:.:.:.:.:.:.:.:.	.:.:.:.:.:.:.:.:.:.:.	.:.:.:.:.:.:.:.:.:.:.	.:.:.:.:.:.:.:.:.:.:.	.:.:.:.:.:.:.:.:.:.:.	.:.:.:.:.:.:.:.:.:.:.	.:.:.:.:.:.:.:.:.:.:.	.:.:.:.:.:.:.:.:.:.:.	.:.:.:.:.:.:.:.:.:.:.	.:.:.:.:.:.:.:.:.:.:.	.:.:.:.:.:.:.:.:.:.:.	.:.:.:.:.:.:.:.:.:.:.	.:.:.:.:.:.:.:.:.:.:.	.:.:.:.:.:.:.:.:.:.:.	.:.:.:.:.:.:.:.:.:.:.	.:.:.:.:.:.:.:.:.:.:.	.:.:.:.:.:.:.:.:.:.:.	.:.:.:.:.:.:.:.:.:.:.	.:.:.:.:.:.:.:.:.:.:.	.:.:.:.:.:.:.:.:.:.:.	.:.:.:.:.:.:.:.:.:.:.	.:.:.:.:.:.:.:.:.:.:.	.:.:.:.:.:.:.:.:.:.:.	.:.:.:.:.:.:.:.:.:.:.	.:.:.:.:.:.:.:.:.:.:.	.:.:.:.:.:.:.:.:.:.:.	.:.:.:.:.:.:.:.:.:.:.	.:.:.:.:.:.:.:.:.:.:.	.:.:.:.:.:.:.:.:.:.:.	.:.:.:.:.:.:.:.:.:.:.	.:.:.:.:.:.:.:.:.:.:.	.:.:.:.:.:.:.:.:.:.:.	.:.:.:.:.:.:.:.:.:.:.	.:.:.:.:.:.:.:.:.:.:.	.:.:.:.:.:.:.:.:.:.:.	.:.:.:.:.:.:.:.:.:.:.	.:.:.:.:.:.:.:.:.:.:.	.:.:.:.:.:.:.:.:.:.:.	.:.:.:.:.:.:.:.:.:.:.	.:.:.:.:.:.:.:.:.:.:.	.:.:.:.:.:.:.:.:.:.:.	.:.:.:.:.:.:.:.:.:.:.	.:.:.:.:.:.:.:.:.:.:.	.:.:.:.:.:.:.:.:.:.:.	.:.:.:.:.:.:.:.:.:.:.	.:.:.:.:.:.:.:.:.:.:.	.:.:.:.:.:.:.:.:.:.:.	.:.:.:.:.:.:.:.:.:.:.	.:.:.:.:.:.:.:.:.:.:.	.:.:.:.:.:.:.:.:.:.:.	.:.:.:.:.:.:.:.:.:.:.	.:.:.:.:.:.:.:.:.:.:.	.:.:.:.:.:.:.:.:.:.:.	.:.:.:.:.:.:.:.:.:.:.	.:.:.:.:.:.:.:.:.:.:.	.:.:.:.:.:.:.:.:.:.:.	.:.:.:.:.:.:.:.:.:.:.	.:.:.:.:.:.:.:.:.:.:.	.:.:.:.:.:.:.:.:.:.:.	.:.:.:.:.:.:.:.:.:.:.	.:.:.:.:.:.:.:.:.:.:.	.:.:.:.:.:.:.:.:.:.:.	.:.:.:.:.:.:.:.:.:.:.	.:.:.:.:.:.:.:.:.:.:.	.:.:.:.:.:.:.:.:.:.:.	.:.:.:.:.:.:.:.:.:.:.	.:.:.:.:.:.:.:.:.:.:.	.:.:.:.:.:.:.:.:.:.:.	.:.:.:.:.:.:.:.:.:.:.	.:.:.:.:.:.:.:.:.:.:.	.:.:.:.:.:.:.:.:.:.:.	.:.:.:.:.:.:.:.:.:.:.	.:.:.:.:.:.:.:.:.:.:.	.:.:.:.:.:.:.:.:.:.:.	.:.:.:.:.:.:.:.:.:.:.	.:.:.:.:.:.:.:.:.:.:.	.:.:.:.:.:.:.:.:.:.:.	.:.:.:.:.:.:.:.:.:.:.	.:.:.:.:.:.:.:.:.:.:.	.:.:.:.:.:.:.:.:.:.:.	.:.:.:.:.:.:.:.:.:.:.	.:.:.:.:.:.:.:.:.:.:.	.:.:.:.:.:.:.:.:.:.:.	.:.:.:.:.:.:.:.:.:.:.	.:.:.:.:.:.:.:.:.:.:.	.:.:.:.:.:.:.:.:.:.:.	.:.:.:.:.:.:.:.:.:.:.	.:.:.:.:.:.:.:.:.:.:.	.:.:.:.:.:.:.:.:.:.:.	.:.:.:.:.:.:.:.:.:.:.	.:.:.:.:.:.:.:.:.:.:.	.:.:.:.:.:.:.:.:.:.:.	.:.:.:.:.:.:.:.:.:.:.	.:.:.:.:.:.:.:.:.:.:.	.:.:.:.:.:.:.:.:.:.:.	.:.:.:.:.:.:.:.:.:.:.	.:.:.:.:.:.:.:.:.:.:.	.:.:.:.:.:.:.:.:.:.:.	.:.:.:.:.:.:.:.:.:.:.	.:.:.:.:.:.:.:.:.:.:.	.:.:.:.:.:.:.:.:.:.:.	.:.:.:.:.:.:.:.:.:.:.	.:.:.:.:.:.:.:.:.:.:.	.:.:.:.:.:.:.:.:.:.:.	.:.:.:.:.:.:.:.:.:.:.	.:.:.:.:.:.:.:.:.:.:.	.:.:.:.:.:.:.:.:.:.:.	.:.:.:.:.:.:.:.:.:.:.	.:.:.:.:.:.:.:.:.:.:.	.:.:.:.:.:.:.:.:.:.:.	.:.:.:.:.:.:.:.:.:.:.	.:.:.:.:.:.:.:.:.:.:.	.:.:.:.:.:.:.:.:.:.:.	.:.:.:.:.:.:.:.:.:.:.	.:.:.:.:.:.:.:.:.:.:.	.:.:.:.:.:.:.:.:.:.:.	.:.:.:.:.:.:.:.:.:.:.	.:.:.:.:.:.:.:.:.:.:.	.:.:.:.:.:.:.:.:.:.:.	.:.:.:.:.:.:.:.:.:.:.	.:.:.:.:.:.:.:.:.:.:.	.:.:.:.:.:.:.:.:.:.:.	.:.:.:.:.:.:.:.:.:.:.	.:.:.:.:.:.:.:.:.:.:.	.:.:.:.:.:.:.:.:.:.:.	.:.:.:.:.:.:.:.:.:.:.	.:.:.:.:.:.:.:.:.:.:.	.:.:.:.:.:.:.:.:.:.:.	.:.:.:.:.:.:.:.:.:.:.	.:.:.:.:.:.:.:.:.:.:.	.:.:.:.:.:.:.:.:.:.:.	.:.:.:.:.:.:.:.:.:.:.	.:.:.:.:.:.:.:.:.:.:.	.:.:.:.:.:.:.:.:.:.:.	.:.:.:.:.:.:.:.:.:.:.	.:.:.:.:.:.:.:.:.:.:.	.:.:.:.:.:.:.:.:.:.:.	.:.:.:.:.:.:.:.:.:.:.	.:.:.:.:.:.:.:.:.:.:.	.:.:.:.:.:.:.:.:.:.:.	.:.:.:.:.:.:.:.:.:.:.	.:.:.:.:.:.:.:.:.:.:.	.:.:.:.:.:.:.:.:.:.:.	.:.:.:.:.:.:.:.:.:.:.	.:.:.:.:.:.:.:.:.:.:.	.:.:.:.:.:.:.:.:.:.:.	.:.:.:.:.:.:.:.:.:.:.	.:.:.:.:.:.:.:.:.:.:.	.:.:.:.:.:.:.:.:.:.:.
chrI	39011	.	G	<INS:ME>	.	PASS	SVTYPE=INS;STRAND=+;FAMILY=TY1	GT:END:CLASS:RP_SUPPORT:FREQUENCY:JUNCTION1:JUNCTION1SUPPORT:JUNCTION2:JUNCTION2SUPPORT:FIVE_PRIME_SUPPORT:THREE_PRIME_SUPPORT	.:.:.:.:.:.:.:.:.:.:.	.:.:.:.:.:.:.:.:.:.:.	.:.:.:.:.:.:.:.:.:.:.	.:.:.:.:.:.:.:.:.:.:.	.:.:.:.:.:.:.:.:.:.:.	.:.:.:.:.:.:.:.:.:.:.	.:.:.:.:.:.:.:.:.:.:.	.:.:.:.:.:.:.:.:.:.:.	.:.:.:.:.:.:.:.:.:.:.	.:.:.:.:.:.:.:.:.:.:.	.:.:.:.:.:.:.:.:.:.:.	.:.:.:.:.:.:.:.:.:.:.	.:.:.:.:.:.:.:.:.:.:.	.:.:.:.:.:.:.:.:.:.:.	.:.:.:.:.:.:.:.:.:.:.	.:.:.:.:.:.:.:.:.:.:.	.:.:.:.:.:.:.:.:.:.:.	.:.:.:.:.:.:.:.:.:.:.	.:.:.:.:.:.:.:.:.:.:.	.:.:.:.:.:.:.:.:.:.:.	.:.:.:.:.:.:.:.:.:.:.	.:.:.:.:.:.:.:.:.:.:.	.:.:.:.:.:.:.:.:.:.:.	.:.:.:.:.:.:.:.:.:.:.	.:.:.:.:.:.:.:.:.:.:.	.:.:.:.:.:.:.:.:.:.:.	.:.:.:.:.:.:.:.:.:.:.	.:.:.:.:.:.:.:.:.:.:.	.:.:.:.:.:.:.:.:.:.:.	.:.:.:.:.:.:.:.:.:.:.	.:.:.:.:.:.:.:.:.:.:.	.:.:.:.:.:.:.:.:.:.:.	.:.:.:.:.:.:.:.:.:.:.	.:.:.:.:.:.:.:.:.:.:.	.:.:.:.:.:.:.:.:.:.:.	.:.:.:.:.:.:.:.:.:.:.	.:.:.:.:.:.:.:.:.:.:.	.:.:.:.:.:.:.:.:.:.:.	.:.:.:.:.:.:.:.:.:.:.	.:.:.:.:.:.:.:.:.:.:.	.:.:.:.:.:.:.:.:.:.:.	.:.:.:.:.:.:.:.:.:.:.	.:.:.:.:.:.:.:.:.:.:.	.:.:.:.:.:.:.:.:.:.:.	.:.:.:.:.:.:.:.:.:.:.	.:.:.:.:.:.:.:.:.:.:.	.:.:.:.:.:.:.:.:.:.:.	.:.:.:.:.:.:.:.:.:.:.	.:.:.:.:.:.:.:.:.:.:.	.:.:.:.:.:.:.:.:.:.:.	.:.:.:.:.:.:.:.:.:.:.	.:.:.:.:.:.:.:.:.:.:.	.:.:.:.:.:.:.:.:.:.:.	.:.:.:.:.:.:.:.:.:.:.	.:.:.:.:.:.:.:.:.:.:.	.:.:.:.:.:.:.:.:.:.:.	.:.:.:.:.:.:.:.:.:.:.	.:.:.:.:.:.:.:.:.:.:.	.:.:.:.:.:.:.:.:.:.:.	.:.:.:.:.:.:.:.:.:.:.	.:.:.:.:.:.:.:.:.:.:.	.:.:.:.:.:.:.:.:.:.:.	.:.:.:.:.:.:.:.:.:.:.	.:.:.:.:.:.:.:.:.:.:.	.:.:.:.:.:.:.:.:.:.:.	.:.:.:.:.:.:.:.:.:.:.	.:.:.:.:.:.:.:.:.:.:.	.:.:.:.:.:.:.:.:.:.:.	.:.:.:.:.:.:.:.:.:.:.	.:.:.:.:.:.:.:.:.:.:.	.:.:.:.:.:.:.:.:.:.:.	.:.:.:.:.:.:.:.:.:.:.	.:.:.:.:.:.:.:.:.:.:.	.:.:.:.:.:.:.:.:.:.:.	.:.:.:.:.:.:.:.:.:.:.	.:.:.:.:.:.:.:.:.:.:.	.:.:.:.:.:.:.:.:.:.:.	.:.:.:.:.:.:.:.:.:.:.	.:.:.:.:.:.:.:.:.:.:.	.:.:.:.:.:.:.:.:.:.:.	.:.:.:.:.:.:.:.:.:.:.	.:.:.:.:.:.:.:.:.:.:.	.:.:.:.:.:.:.:.:.:.:.	.:.:.:.:.:.:.:.:.:.:.	.:.:.:.:.:.:.:.:.:.:.	.:.:.:.:.:.:.:.:.:.:.	.:.:.:.:.:.:.:.:.:.:.	.:.:.:.:.:.:.:.:.:.:.	.:.:.:.:.:.:.:.:.:.:.	.:.:.:.:.:.:.:.:.:.:.	.:.:.:.:.:.:.:.:.:.:.	.:.:.:.:.:.:.:.:.:.:.	.:.:.:.:.:.:.:.:.:.:.	.:.:.:.:.:.:.:.:.:.:.	.:.:.:.:.:.:.:.:.:.:.	.:.:.:.:.:.:.:.:.:.:.	.:.:.:.:.:.:.:.:.:.:.	.:.:.:.:.:.:.:.:.:.:.	.:.:.:.:.:.:.:.:.:.:.	.:.:.:.:.:.:.:.:.:.:.	.:.:.:.:.:.:.:.:.:.:.	.:.:.:.:.:.:.:.:.:.:.	.:.:.:.:.:.:.:.:.:.:.	.:.:.:.:.:.:.:.:.:.:.	.:.:.:.:.:.:.:.:.:.:.	.:.:.:.:.:.:.:.:.:.:.	.:.:.:.:.:.:.:.:.:.:.	.:.:.:.:.:.:.:.:.:.:.	.:.:.:.:.:.:.:.:.:.:.	.:.:.:.:.:.:.:.:.:.:.	.:.:.:.:.:.:.:.:.:.:.	.:.:.:.:.:.:.:.:.:.:.	.:.:.:.:.:.:.:.:.:.:.	.:.:.:.:.:.:.:.:.:.:.	.:.:.:.:.:.:.:.:.:.:.	.:.:.:.:.:.:.:.:.:.:.	.:.:.:.:.:.:.:.:.:.:.	.:.:.:.:.:.:.:.:.:.:.	.:.:.:.:.:.:.:.:.:.:.	.:.:.:.:.:.:.:.:.:.:.	.:.:.:.:.:.:.:.:.:.:.	.:.:.:.:.:.:.:.:.:.:.	.:.:.:.:.:.:.:.:.:.:.	.:.:.:.:.:.:.:.:.:.:.	.:.:.:.:.:.:.:.:.:.:.	.:.:.:.:.:.:.:.:.:.:.	.:.:.:.:.:.:.:.:.:.:.	.:.:.:.:.:.:.:.:.:.:.	.:.:.:.:.:.:.:.:.:.:.	.:.:.:.:.:.:.:.:.:.:.	.:.:.:.:.:.:.:.:.:.:.	.:.:.:.:.:.:.:.:.:.:.	.:.:.:.:.:.:.:.:.:.:.	.:.:.:.:.:.:.:.:.:.:.	.:.:.:.:.:.:.:.:.:.:.	.:.:.:.:.:.:.:.:.:.:.	.:.:.:.:.:.:.:.:.:.:.	.:.:.:.:.:.:.:.:.:.:.	.:.:.:.:.:.:.:.:.:.:.	.:.:.:.:.:.:.:.:.:.:.	.:.:.:.:.:.:.:.:.:.:.	.:.:.:.:.:.:.:.:.:.:.	.:.:.:.:.:.:.:.:.:.:.	.:.:.:.:.:.:.:.:.:.:.	.:.:.:.:.:.:.:.:.:.:.	.:.:.:.:.:.:.:.:.:.:.	.:.:.:.:.:.:.:.:.:.:.	.:.:.:.:.:.:.:.:.:.:.	.:.:.:.:.:.:.:.:.:.:.	.:.:.:.:.:.:.:.:.:.:.	.:.:.:.:.:.:.:.:.:.:.	.:.:.:.:.:.:.:.:.:.:.	.:.:.:.:.:.:.:.:.:.:.	.:.:.:.:.:.:.:.:.:.:.	.:.:.:.:.:.:.:.:.:.:.	.:.:.:.:.:.:.:.:.:.:.	.:.:.:.:.:.:.:.:.:.:.	.:.:.:.:.:.:.:.:.:.:.	.:.:.:.:.:.:.:.:.:.:.	.:.:.:.:.:.:.:.:.:.:.	.:.:.:.:.:.:.:.:.:.:.	.:.:.:.:.:.:.:.:.:.:.	.:.:.:.:.:.:.:.:.:.:.	.:.:.:.:.:.:.:.:.:.:.	.:.:.:.:.:.:.:.:.:.:.	.:.:.:.:.:.:.:.:.:.:.	.:.:.:.:.:.:.:.:.:.:.	.:.:.:.:.:.:.:.:.:.:.	.:.:.:.:.:.:.:.:.:.:.	.:.:.:.:.:.:.:.:.:.:.	.:.:.:.:.:.:.:.:.:.:.	.:.:.:.:.:.:.:.:.:.:.	.:.:.:.:.:.:.:.:.:.:.	.:.:.:.:.:.:.:.:.:.:.	.:.:.:.:.:.:.:.:.:.:.	.:.:.:.:.:.:.:.:.:.:.	.:.:.:.:.:.:.:.:.:.:.	.:.:.:.:.:.:.:.:.:.:.	.:.:.:.:.:.:.:.:.:.:.	.:.:.:.:.:.:.:.:.:.:.	.:.:.:.:.:.:.:.:.:.:.	.:.:.:.:.:.:.:.:.:.:.	.:.:.:.:.:.:.:.:.:.:.	.:.:.:.:.:.:.:.:.:.:.	.:.:.:.:.:.:.:.:.:.:.	.:.:.:.:.:.:.:.:.:.:.	.:.:.:.:.:.:.:.:.:.:.	.:.:.:.:.:.:.:.:.:.:.	.:.:.:.:.:.:.:.:.:.:.	.:.:.:.:.:.:.:.:.:.:.	.:.:.:.:.:.:.:.:.:.:.	.:.:.:.:.:.:.:.:.:.:.	.:.:.:.:.:.:.:.:.:.:.	.:.:.:.:.:.:.:.:.:.:.	.:.:.:.:.:.:.:.:.:.:.	.:.:.:.:.:.:.:.:.:.:.	.:.:.:.:.:.:.:.:.:.:.	.:.:.:.:.:.:.:.:.:.:.	.:.:.:.:.:.:.:.:.:.:.	.:.:.:.:.:.:.:.:.:.:.	.:.:.:.:.:.:.:.:.:.:.	.:.:.:.:.:.:.:.:.:.:.	.:.:.:.:.:.:.:.:.:.:.	.:.:.:.:.:.:.:.:.:.:.	.:.:.:.:.:.:.:.:.:.:.	.:.:.:.:.:.:.:.:.:.:.	.:.:.:.:.:.:.:.:.:.:.	.:.:.:.:.:.:.:.:.:.:.	.:.:.:.:.:.:.:.:.:.:.	.:.:.:.:.:.:.:.:.:.:.	.:.:.:.:.:.:.:.:.:.:.	.:.:.:.:.:.:.:.:.:.:.	.:.:.:.:.:.:.:.:.:.:.	.:.:.:.:.:.:.:.:.:.:.	.:.:.:.:.:.:.:.:.:.:.	.:.:.:.:.:.:.:.:.:.:.	.:.:.:.:.:.:.:.:.:.:.	.:.:.:.:.:.:.:.:.:.:.	.:.:.:.:.:.:.:.:.:.:.	.:.:.:.:.:.:.:.:.:.:.	.:.:.:.:.:.:.:.:.:.:.	.:.:.:.:.:.:.:.:.:.:.	.:.:.:.:.:.:.:.:.:.:.	.:.:.:.:.:.:.:.:.:.:.	.:.:.:.:.:.:.:.:.:.:.	.:.:.:.:.:.:.:.:.:.:.	.:.:.:.:.:.:.:.:.:.:.	.:.:.:.:.:.:.:.:.:.:.	.:.:.:.:.:.:.:.:.:.:.	.:.:.:.:.:.:.:.:.:.:.	.:.:.:.:.:.:.:.:.:.:.	.:.:.:.:.:.:.:.:.:.:.	.:.:.:.:.:.:.:.:.:.:.	.:.:.:.:.:.:.:.:.:.:.	.:.:.:.:.:.:.:.:.:.:.	.:.:.:.:.:.:.:.:.:.:.	.:.:.:.:.:.:.:.:.:.:.	.:.:.:.:.:.:.:.:.:.:.	.:.:.:.:.:.:.:.:.:.:.	.:.:.:.:.:.:.:.:.:.:.	.:.:.:.:.:.:.:.:.:.:.	.:.:.:.:.:.:.:.:.:.:.	.:.:.:.:.:.:.:.:.:.:.	.:.:.:.:.:.:.:.:.:.:.	.:.:.:.:.:.:.:.:.:.:.	.:.:.:.:.:.:.:.:.:.:.	.:.:.:.:.:.:.:.:.:.:.	.:.:.:.:.:.:.:.:.:.:.	.:.:.:.:.:.:.:.:.:.:.	.:.:.:.:.:.:.:.:.:.:.	.:.:.:.:.:.:.:.:.:.:.	.:.:.:.:.:.:.:.:.:.:.	.:.:.:.:.:.:.:.:.:.:.	.:.:.:.:.:.:.:.:.:.:.	.:.:.:.:.:.:.:.:.:.:.	.:.:.:.:.:.:.:.:.:.:.	.:.:.:.:.:.:.:.:.:.:.	.:.:.:.:.:.:.:.:.:.:.	.:.:.:.:.:.:.:.:.:.:.	.:.:.:.:.:.:.:.:.:.:.	.:.:.:.:.:.:.:.:.:.:.	.:.:.:.:.:.:.:.:.:.:.	.:.:.:.:.:.:.:.:.:.:.	.:.:.:.:.:.:.:.:.:.:.	.:.:.:.:.:.:.:.:.:.:.	.:.:.:.:.:.:.:.:.:.:.	.:.:.:.:.:.:.:.:.:.:.	.:.:.:.:.:.:.:.:.:.:.	.:.:.:.:.:.:.:.:.:.:.	.:.:.:.:.:.:.:.:.:.:.	.:.:.:.:.:.:.:.:.:.:.	.:.:.:.:.:.:.:.:.:.:.	.:.:.:.:.:.:.:.:.:.:.	.:.:.:.:.:.:.:.:.:.:.	.:.:.:.:.:.:.:.:.:.:.	.:.:.:.:.:.:.:.:.:.:.	.:.:.:.:.:.:.:.:.:.:.	.:.:.:.:.:.:.:.:.:.:.	.:.:.:.:.:.:.:.:.:.:.	.:.:.:.:.:.:.:.:.:.:.	.:.:.:.:.:.:.:.:.:.:.	.:.:.:.:.:.:.:.:.:.:.	.:.:.:.:.:.:.:.:.:.:.	.:.:.:.:.:.:.:.:.:.:.	.:.:.:.:.:.:.:.:.:.:.	.:.:.:.:.:.:.:.:.:.:.	.:.:.:.:.:.:.:.:.:.:.	.:.:.:.:.:.:.:.:.:.:.	.:.:.:.:.:.:.:.:.:.:.	.:.:.:.:.:.:.:.:.:.:.	.:.:.:.:.:.:.:.:.:.:.	.:.:.:.:.:.:.:.:.:.:.	.:.:.:.:.:.:.:.:.:.:.	.:.:.:.:.:.:.:.:.:.:.	.:.:.:.:.:.:.:.:.:.:.	.:.:.:.:.:.:.:.:.:.:.	.:.:.:.:.:.:.:.:.:.:.	.:.:.:.:.:.:.:.:.:.:.	.:.:.:.:.:.:.:.:.:.:.	.:.:.:.:.:.:.:.:.:.:.	.:.:.:.:.:.:.:.:.:.:.	.:.:.:.:.:.:.:.:.:.:.	.:.:.:.:.:.:.:.:.:.:.	.:.:.:.:.:.:.:.:.:.:.	.:.:.:.:.:.:.:.:.:.:.	.:.:.:.:.:.:.:.:.:.:.	.:.:.:.:.:.:.:.:.:.:.	.:.:.:.:.:.:.:.:.:.:.	.:.:.:.:.:.:.:.:.:.:.	.:.:.:.:.:.:.:.:.:.:.	.:.:.:.:.:.:.:.:.:.:.	.:.:.:.:.:.:.:.:.:.:.	.:.:.:.:.:.:.:.:.:.:.	.:.:.:.:.:.:.:.:.:.:.	.:.:.:.:.:.:.:.:.:.:.	.:.:.:.:.:.:.:.:.:.:.	.:.:.:.:.:.:.:.:.:.:.	.:.:.:.:.:.:.:.:.:.:.	.:.:.:.:.:.:.:.:.:.:.	.:.:.:.:.:.:.:.:.:.:.	.:.:.:.:.:.:.:.:.:.:.	.:.:.:.:.:.:.:.:.:.:.	.:.:.:.:.:.:.:.:.:.:.	.:.:.:.:.:.:.:.:.:.:.	.:.:.:.:.:.:.:.:.:.:.	.:.:.:.:.:.:.:.:.:.:.	.:.:.:.:.:.:.:.:.:.:.	.:.:.:.:.:.:.:.:.:.:.	.:.:.:.:.:.:.:.:.:.:.	.:.:.:.:.:.:.:.:.:.:.	.:.:.:.:.:.:.:.:.:.:.	.:.:.:.:.:.:.:.:.:.:.	.:.:.:.:.:.:.:.:.:.:.	.:.:.:.:.:.:.:.:.:.:.	.:.:.:.:.:.:.:.:.:.:.	.:.:.:.:.:.:.:.:.:.:.	.:.:.:.:.:.:.:.:.:.:.	.:.:.:.:.:.:.:.:.:.:.	.:.:.:.:.:.:.:.:.:.:.	.:.:.:.:.:.:.:.:.:.:.	.:.:.:.:.:.:.:.:.:.:.	.:.:.:.:.:.:.:.:.:.:.	.:.:.:.:.:.:.:.:.:.:.	.:.:.:.:.:.:.:.:.:.:.	.:.:.:.:.:.:.:.:.:.:.	.:.:.:.:.:.:.:.:.:.:.	.:.:.:.:.:.:.:.:.:.:.	.:.:.:.:.:.:.:.:.:.:.	.:.:.:.:.:.:.:.:.:.:.	.:.:.:.:.:.:.:.:.:.:.	.:.:.:.:.:.:.:.:.:.:.	.:.:.:.:.:.:.:.:.:.:.	.:.:.:.:.:.:.:.:.:.:.	.:.:.:.:.:.:.:.:.:.:.	.:.:.:.:.:.:.:.:.:.:.	.:.:.:.:.:.:.:.:.:.:.	.:.:.:.:.:.:.:.:.:.:.	.:.:.:.:.:.:.:.:.:.:.	.:.:.:.:.:.:.:.:.:.:.	.:.:.:.:.:.:.:.:.:.:.	.:.:.:.:.:.:.:.:.:.:.	.:.:.:.:.:.:.:.:.:.:.	.:.:.:.:.:.:.:.:.:.:.	.:.:.:.:.:.:.:.:.:.:.	.:.:.:.:.:.:.:.:.:.:.	.:.:.:.:.:.:.:.:.:.:.	.:.:.:.:.:.:.:.:.:.:.	.:.:.:.:.:.:.:.:.:.:.	.:.:.:.:.:.:.:.:.:.:.	.:.:.:.:.:.:.:.:.:.:.	.:.:.:.:.:.:.:.:.:.:.	.:.:.:.:.:.:.:.:.:.:.	.:.:.:.:.:.:.:.:.:.:.	.:.:.:.:.:.:.:.:.:.:.	.:.:.:.:.:.:.:.:.:.:.	.:.:.:.:.:.:.:.:.:.:.	.:.:.:.:.:.:.:.:.:.:.	.:.:.:.:.:.:.:.:.:.:.	.:.:.:.:.:.:.:.:.:.:.	.:.:.:.:.:.:.:.:.:.:.	.:.:.:.:.:.:.:.:.:.:.	.:.:.:.:.:.:.:.:.:.:.	.:.:.:.:.:.:.:.:.:.:.	.:.:.:.:.:.:.:.:.:.:.	.:.:.:.:.:.:.:.:.:.:.	.:.:.:.:.:.:.:.:.:.:.	.:.:.:.:.:.:.:.:.:.:.	.:.:.:.:.:.:.:.:.:.:.	.:.:.:.:.:.:.:.:.:.:.	.:.:.:.:.:.:.:.:.:.:.	.:.:.:.:.:.:.:.:.:.:.	.:.:.:.:.:.:.:.:.:.:.	.:.:.:.:.:.:.:.:.:.:.	.:.:.:.:.:.:.:.:.:.:.	.:.:.:.:.:.:.:.:.:.:.	.:.:.:.:.:.:.:.:.:.:.	.:.:.:.:.:.:.:.:.:.:.	.:.:.:.:.:.:.:.:.:.:.	.:.:.:.:.:.:.:.:.:.:.	.:.:.:.:.:.:.:.:.:.:.	.:.:.:.:.:.:.:.:.:.:.	.:.:.:.:.:.:.:.:.:.:.	.:.:.:.:.:.:.:.:.:.:.	.:.:.:.:.:.:.:.:.:.:.	.:.:.:.:.:.:.:.:.:.:.	.:.:.:.:.:.:.:.:.:.:.	.:.:.:.:.:.:.:.:.:.:.	.:.:.:.:.:.:.:.:.:.:.	.:.:.:.:.:.:.:.:.:.:.	.:.:.:.:.:.:.:.:.:.:.	.:.:.:.:.:.:.:.:.:.:.	.:.:.:.:.:.:.:.:.:.:.	.:.:.:.:.:.:.:.:.:.:.	.:.:.:.:.:.:.:.:.:.:.	.:.:.:.:.:.:.:.:.:.:.	.:.:.:.:.:.:.:.:.:.:.	.:.:.:.:.:.:.:.:.:.:.	.:.:.:.:.:.:.:.:.:.:.	.:.:.:.:.:.:.:.:.:.:.	.:.:.:.:.:.:.:.:.:.:.	.:.:.:.:.:.:.:.:.:.:.	.:.:.:.:.:.:.:.:.:.:.	.:.:.:.:.:.:.:.:.:.:.	.:.:.:.:.:.:.:.:.:.:.	.:.:.:.:.:.:.:.:.:.:.	.:.:.:.:.:.:.:.:.:.:.	.:.:.:.:.:.:.:.:.:.:.	.:.:.:.:.:.:.:.:.:.:.	.:.:.:.:.:.:.:.:.:.:.	.:.:.:.:.:.:.:.:.:.:.	.:.:.:.:.:.:.:.:.:.:.	.:.:.:.:.:.:.:.:.:.:.	.:.:.:.:.:.:.:.:.:.:.	.:.:.:.:.:.:.:.:.:.:.	.:.:.:.:.:.:.:.:.:.:.	.:.:.:.:.:.:.:.:.:.:.	.:.:.:.:.:.:.:.:.:.:.	.:.:.:.:.:.:.:.:.:.:.	.:.:.:.:.:.:.:.:.:.:.	.:.:.:.:.:.:.:.:.:.:.	.:.:.:.:.:.:.:.:.:.:.	.:.:.:.:.:.:.:.:.:.:.	.:.:.:.:.:.:.:.:.:.:.	.:.:.:.:.:.:.:.:.:.:.	.:.:.:.:.:.:.:.:.:.:.	.:.:.:.:.:.:.:.:.:.:.	.:.:.:.:.:.:.:.:.:.:.	.:.:.:.:.:.:.:.:.:.:.	.:.:.:.:.:.:.:.:.:.:.	.:.:.:.:.:.:.:.:.:.:.	.:.:.:.:.:.:.:.:.:.:.	.:.:.:.:.:.:.:.:.:.:.	.:.:.:.:.:.:.:.:.:.:.	.:.:.:.:.:.:.:.:.:.:.	.:.:.:.:.:.:.:.:.:.:.	.:.:.:.:.:.:.:.:.:.:.	.:.:.:.:.:.:.:.:.:.:.	.:.:.:.:.:.:.:.:.:.:.	.:.:.:.:.:.:.:.:.:.:.	.:.:.:.:.:.:.:.:.:.:.	.:.:.:.:.:.:.:.:.:.:.	.:.:.:.:.:.:.:.:.:.:.	.:.:.:.:.:.:.:.:.:.:.	.:.:.:.:.:.:.:.:.:.:.	.:.:.:.:.:.:.:.:.:.:.	.:.:.:.:.:.:.:.:.:.:.	.:.:.:.:.:.:.:.:.:.:.	.:.:.:.:.:.:.:.:.:.:.	.:.:.:.:.:.:.:.:.:.:.	.:.:.:.:.:.:.:.:.:.:.	.:.:.:.:.:.:.:.:.:.:.	.:.:.:.:.:.:.:.:.:.:.	.:.:.:.:.:.:.:.:.:.:.	.:.:.:.:.:.:.:.:.:.:.	.:.:.:.:.:.:.:.:.:.:.	.:.:.:.:.:.:.:.:.:.:.	.:.:.:.:.:.:.:.:.:.:.	.:.:.:.:.:.:.:.:.:.:.	.:.:.:.:.:.:.:.:.:.:.	.:.:.:.:.:.:.:.:.:.:.	.:.:.:.:.:.:.:.:.:.:.	.:.:.:.:.:.:.:.:.:.:.	.:.:.:.:.:.:.:.:.:.:.	.:.:.:.:.:.:.:.:.:.:.	.:.:.:.:.:.:.:.:.:.:.	.:.:.:.:.:.:.:.:.:.:.	.:.:.:.:.:.:.:.:.:.:.	.:.:.:.:.:.:.:.:.:.:.	.:.:.:.:.:.:.:.:.:.:.	.:.:.:.:.:.:.:.:.:.:.	.:.:.:.:.:.:.:.:.:.:.	.:.:.:.:.:.:.:.:.:.:.	.:.:.:.:.:.:.:.:.:.:.	.:.:.:.:.:.:.:.:.:.:.	.:.:.:.:.:.:.:.:.:.:.	.:.:.:.:.:.:.:.:.:.:.	.:.:.:.:.:.:.:.:.:.:.	.:.:.:.:.:.:.:.:.:.:.	.:.:.:.:.:.:.:.:.:.:.	.:.:.:.:.:.:.:.:.:.:.	.:.:.:.:.:.:.:.:.:.:.	.:.:.:.:.:.:.:.:.:.:.	.:.:.:.:.:.:.:.:.:.:.	.:.:.:.:.:.:.:.:.:.:.	.:.:.:.:.:.:.:.:.:.:.	.:.:.:.:.:.:.:.:.:.:.	.:.:.:.:.:.:.:.:.:.:.	.:.:.:.:.:.:.:.:.:.:.	.:.:.:.:.:.:.:.:.:.:.	.:.:.:.:.:.:.:.:.:.:.	.:.:.:.:.:.:.:.:.:.:.	.:.:.:.:.:.:.:.:.:.:.	.:.:.:.:.:.:.:.:.:.:.	.:.:.:.:.:.:.:.:.:.:.	.:.:.:.:.:.:.:.:.:.:.	.:.:.:.:.:.:.:.:.:.:.	.:.:.:.:.:.:.:.:.:.:.	.:.:.:.:.:.:.:.:.:.:.	.:.:.:.:.:.:.:.:.:.:.	.:.:.:.:.:.:.:.:.:.:.	.:.:.:.:.:.:.:.:.:.:.	.:.:.:.:.:.:.:.:.:.:.	.:.:.:.:.:.:.:.:.:.:.	.:.:.:.:.:.:.:.:.:.:.	.:.:.:.:.:.:.:.:.:.:.	.:.:.:.:.:.:.:.:.:.:.	.:.:.:.:.:.:.:.:.:.:.	.:.:.:.:.:.:.:.:.:.:.	.:.:.:.:.:.:.:.:.:.:.	.:.:.:.:.:.:.:.:.:.:.	.:.:.:.:.:.:.:.:.:.:.	.:.:.:.:.:.:.:.:.:.:.	.:.:.:.:.:.:.:.:.:.:.	.:.:.:.:.:.:.:.:.:.:.	.:.:.:.:.:.:.:.:.:.:.	.:.:.:.:.:.:.:.:.:.:.	.:.:.:.:.:.:.:.:.:.:.	.:.:.:.:.:.:.:.:.:.:.	.:.:.:.:.:.:.:.:.:.:.	.:.:.:.:.:.:.:.:.:.:.	.:.:.:.:.:.:.:.:.:.:.	.:.:.:.:.:.:.:.:.:.:.	.:.:.:.:.:.:.:.:.:.:.	.:.:.:.:.:.:.:.:.:.:.	.:.:.:.:.:.:.:.:.:.:.	.:.:.:.:.:.:.:.:.:.:.	.:.:.:.:.:.:.:.:.:.:.	.:.:.:.:.:.:.:.:.:.:.	.:.:.:.:.:.:.:.:.:.:.	.:.:.:.:.:.:.:.:.:.:.	.:.:.:.:.:.:.:.:.:.:.	.:.:.:.:.:.:.:.:.:.:.	.:.:.:.:.:.:.:.:.:.:.	.:.:.:.:.:.:.:.:.:.:.	.:.:.:.:.:.:.:.:.:.:.	.:.:.:.:.:.:.:.:.:.:.	.:.:.:.:.:.:.:.:.:.:.	.:.:.:.:.:.:.:.:.:.:.	.:.:.:.:.:.:.:.:.:.:.	.:.:.:.:.:.:.:.:.:.:.	.:.:.:.:.:.:.:.:.:.:.	.:.:.:.:.:.:.:.:.:.:.	.:.:.:.:.:.:.:.:.:.:.	.:.:.:.:.:.:.:.:.:.:.	.:.:.:.:.:.:.:.:.:.:.	.:.:.:.:.:.:.:.:.:.:.	.:.:.:.:.:.:.:.:.:.:.	.:.:.:.:.:.:.:.:.:.:.	.:.:.:.:.:.:.:.:.:.:.	.:.:.:.:.:.:.:.:.:.:.	.:.:.:.:.:.:.:.:.:.:.	.:.:.:.:.:.:.:.:.:.:.	.:.:.:.:.:.:.:.:.:.:.	.:.:.:.:.:.:.:.:.:.:.	.:.:.:.:.:.:.:.:.:.:.	.:.:.:.:.:.:.:.:.:.:.	.:.:.:.:.:.:.:.:.:.:.	.:.:.:.:.:.:.:.:.:.:.	.:.:.:.:.:.:.:.:.:.:.	.:.:.:.:.:.:.:.:.:.:.	.:.:.:.:.:.:.:.:.:.:.	.:.:.:.:.:.:.:.:.:.:.	.:.:.:.:.:.:.:.:.:.:.	.:.:.:.:.:.:.:.:.:.:.	.:.:.:.:.:.:.:.:.:.:.	.:.:.:.:.:.:.:.:.:.:.	.:.:.:.:.:.:.:.:.:.:.	.:.:.:.:.:.:.:.:.:.:.	.:.:.:.:.:.:.:.:.:.:.	.:.:.:.:.:.:.:.:.:.:.	.:.:.:.:.:.:.:.:.:.:.	.:.:.:.:.:.:.:.:.:.:.	.:.:.:.:.:.:.:.:.:.:.	.:.:.:.:.:.:.:.:.:.:.	.:.:.:.:.:.:.:.:.:.:.	.:.:.:.:.:.:.:.:.:.:.	.:.:.:.:.:.:.:.:.:.:.	.:.:.:.:.:.:.:.:.:.:.	.:.:.:.:.:.:.:.:.:.:.	.:.:.:.:.:.:.:.:.:.:.	.:.:.:.:.:.:.:.:.:.:.	.:.:.:.:.:.:.:.:.:.:.	.:.:.:.:.:.:.:.:.:.:.	.:.:.:.:.:.:.:.:.:.:.	.:.:.:.:.:.:.:.:.:.:.	.:.:.:.:.:.:.:.:.:.:.	.:.:.:.:.:.:.:.:.:.:.	.:.:.:.:.:.:.:.:.:.:.	.:.:.:.:.:.:.:.:.:.:.	.:.:.:.:.:.:.:.:.:.:.	.:.:.:.:.:.:.:.:.:.:.	.:.:.:.:.:.:.:.:.:.:.	.:.:.:.:.:.:.:.:.:.:.	.:.:.:.:.:.:.:.:.:.:.	.:.:.:.:.:.:.:.:.:.:.	.:.:.:.:.:.:.:.:.:.:.	.:.:.:.:.:.:.:.:.:.:.	.:.:.:.:.:.:.:.:.:.:.	.:.:.:.:.:.:.:.:.:.:.	.:.:.:.:.:.:.:.:.:.:.	.:.:.:.:.:.:.:.:.:.:.	.:.:.:.:.:.:.:.:.:.:.	.:.:.:.:.:.:.:.:.:.:.	.:.:.:.:.:.:.:.:.:.:.	.:.:.:.:.:.:.:.:.:.:.	.:.:.:.:.:.:.:.:.:.:.	.:.:.:.:.:.:.:.:.:.:.	.:.:.:.:.:.:.:.:.:.:.	.:.:.:.:.:.:.:.:.:.:.	.:.:.:.:.:.:.:.:.:.:.	.:.:.:.:.:.:.:.:.:.:.	.:.:.:.:.:.:.:.:.:.:.	.:.:.:.:.:.:.:.:.:.:.	.:.:.:.:.:.:.:.:.:.:.	.:.:.:.:.:.:.:.:.:.:.	.:.:.:.:.:.:.:.:.:.:.	.:.:.:.:.:.:.:.:.:.:.	.:.:.:.:.:.:.:.:.:.:.	.:.:.:.:.:.:.:.:.:.:.	.:.:.:.:.:.:.:.:.:.:.	.:.:.:.:.:.:.:.:.:.:.	.:.:.:.:.:.:.:.:.:.:.	.:.:.:.:.:.:.:.:.:.:.	.:.:.:.:.:.:.:.:.:.:.	.:.:.:.:.:.:.:.:.:.:.	.:.:.:.:.:.:.:.:.:.:.	.:.:.:.:.:.:.:.:.:.:.	.:.:.:.:.:.:.:.:.:.:.	.:.:.:.:.:.:.:.:.:.:.	.:.:.:.:.:.:.:.:.:.:.	.:.:.:.:.:.:.:.:.:.:.	.:.:.:.:.:.:.:.:.:.:.	.:.:.:.:.:.:.:.:.:.:.	.:.:.:.:.:.:.:.:.:.:.	.:.:.:.:.:.:.:.:.:.:.	.:.:.:.:.:.:.:.:.:.:.	.:.:.:.:.:.:.:.:.:.:.	.:.:.:.:.:.:.:.:.:.:.	.:.:.:.:.:.:.:.:.:.:.	.:.:.:.:.:.:.:.:.:.:.	.:.:.:.:.:.:.:.:.:.:.	.:.:.:.:.:.:.:.:.:.:.	.:.:.:.:.:.:.:.:.:.:.	.:.:.:.:.:.:.:.:.:.:.	.:.:.:.:.:.:.:.:.:.:.	.:.:.:.:.:.:.:.:.:.:.	.:.:.:.:.:.:.:.:.:.:.	.:.:.:.:.:.:.:.:.:.:.	.:.:.:.:.:.:.:.:.:.:.	.:.:.:.:.:.:.:.:.:.:.	.:.:.:.:.:.:.:.:.:.:.	.:.:.:.:.:.:.:.:.:.:.	.:.:.:.:.:.:.:.:.:.:.	.:.:.:.:.:.:.:.:.:.:.	.:.:.:.:.:.:.:.:.:.:.	.:.:.:.:.:.:.:.:.:.:.	.:.:.:.:.:.:.:.:.:.:.	.:.:.:.:.:.:.:.:.:.:.	.:.:.:.:.:.:.:.:.:.:.	.:.:.:.:.:.:.:.:.:.:.	.:.:.:.:.:.:.:.:.:.:.	.:.:.:.:.:.:.:.:.:.:.	.:.:.:.:.:.:.:.:.:.:.	.:.:.:.:.:.:.:.:.:.:.	.:.:.:.:.:.:.:.:.:.:.	.:.:.:.:.:.:.:.:.:.:.	.:.:.:.:.:.:.:.:.:.:.	.:.:.:.:.:.:.:.:.:.:.	.:.:.:.:.:.:.:.:.:.:.	.:.:.:.:.:.:.:.:.:.:.	.:.:.:.:.:.:.:.:.:.:.	.:.:.:.:.:.:.:.:.:.:.	.:.:.:.:.:.:.:.:.:.:.	.:.:.:.:.:.:.:.:.:.:.	.:.:.:.:.:.:.:.:.:.:.	.:.:.:.:.:.:.:.:.:.:.	.:.:.:.:.:.:.:.:.:.:.	.:.:.:.:.:.:.:.:.:.:.	.:.:.:.:.:.:.:.:.:.:.	.:.:.:.:.:.:.:.:.:.:.	.:.:.:.:.:.:.:.:.:.:.	.:.:.:.:.:.:.:.:.:.:.	.:.:.:.:.:.:.:.:.:.:.	.:.:.:.:.:.:.:.:.:.:.	.:.:.:.:.:.:.:.:.:.:.	.:.:.:.:.:.:.:.:.:.:.	.:.:.:.:.:.:.:.:.:.:.	.:.:.:.:.:.:.:.:.:.:.	.:.:.:.:.:.:.:.:.:.:.	.:.:.:.:.:.:.:.:.:.:.	.:.:.:.:.:.:.:.:.:.:.	.:.:.:.:.:.:.:.:.:.:.	.:.:.:.:.:.:.:.:.:.:.	.:.:.:.:.:.:.:.:.:.:.	.:.:.:.:.:.:.:.:.:.:.	.:.:.:.:.:.:.:.:.:.:.	.:.:.:.:.:.:.:.:.:.:.	.:.:.:.:.:.:.:.:.:.:.	.:.:.:.:.:.:.:.:.:.:.	.:.:.:.:.:.:.:.:.:.:.	.:.:.:.:.:.:.:.:.:.:.	.:.:.:.:.:.:.:.:.:.:.	.:.:.:.:.:.:.:.:.:.:.	.:.:.:.:.:.:.:.:.:.:.	.:.:.:.:.:.:.:.:.:.:.	.:.:.:.:.:.:.:.:.:.:.	.:.:.:.:.:.:.:.:.:.:.	.:.:.:.:.:.:.:.:.:.:.	.:.:.:.:.:.:.:.:.:.:.	.:.:.:.:.:.:.:.:.:.:.	.:.:.:.:.:.:.:.:.:.:.	.:.:.:.:.:.:.:.:.:.:.	.:.:.:.:.:.:.:.:.:.:.	.:.:.:.:.:.:.:.:.:.:.	.:.:.:.:.:.:.:.:.:.:.	.:.:.:.:.:.:.:.:.:.:.	.:.:.:.:.:.:.:.:.:.:.	.:.:.:.:.:.:.:.:.:.:.	.:.:.:.:.:.:.:.:.:.:.	.:.:.:.:.:.:.:.:.:.:.	.:.:.:.:.:.:.:.:.:.:.	.:.:.:.:.:.:.:.:.:.:.	.:.:.:.:.:.:.:.:.:.:.	.:.:.:.:.:.:.:.:.:.:.	.:.:.:.:.:.:.:.:.:.:.	.:.:.:.:.:.:.:.:.:.:.	.:.:.:.:.:.:.:.:.:.:.	.:.:.:.:.:.:.:.:.:.:.	.:.:.:.:.:.:.:.:.:.:.	.:.:.:.:.:.:.:.:.:.:.	.:.:.:.:.:.:.:.:.:.:.	.:.:.:.:.:.:.:.:.:.:.	.:.:.:.:.:.:.:.:.:.:.	.:.:.:.:.:.:.:.:.:.:.	.:.:.:.:.:.:.:.:.:.:.	.:.:.:.:.:.:.:.:.:.:.	.:.:.:.:.:.:.:.:.:.:.	.:.:.:.:.:.:.:.:.:.:.	.:.:.:.:.:.:.:.:.:.:.	.:.:.:.:.:.:.:.:.:.:.	.:.:.:.:.:.:.:.:.:.:.	.:.:.:.:.:.:.:.:.:.:.	.:.:.:.:.:.:.:.:.:.:.	.:.:.:.:.:.:.:.:.:.:.	.:.:.:.:.:.:.:.:.:.:.	.:.:.:.:.:.:.:.:.:.:.	.:.:.:.:.:.:.:.:.:.:.	.:.:.:.:.:.:.:.:.:.:.	.:.:.:.:.:.:.:.:.:.:.	.:.:.:.:.:.:.:.:.:.:.	.:.:.:.:.:.:.:.:.:.:.	.:.:.:.:.:.:.:.:.:.:.	.:.:.:.:.:.:.:.:.:.:.	.:.:.:.:.:.:.:.:.:.:.	.:.:.:.:.:.:.:.:.:.:.	.:.:.:.:.:.:.:.:.:.:.	.:.:.:.:.:.:.:.:.:.:.	.:.:.:.:.:.:.:.:.:.:.	.:.:.:.:.:.:.:.:.:.:.	.:.:.:.:.:.:.:.:.:.:.	.:.:.:.:.:.:.:.:.:.:.	.:.:.:.:.:.:.:.:.:.:.	.:.:.:.:.:.:.:.:.:.:.	.:.:.:.:.:.:.:.:.:.:.	.:.:.:.:.:.:.:.:.:.:.	.:.:.:.:.:.:.:.:.:.:.	.:.:.:.:.:.:.:.:.:.:.	.:.:.:.:.:.:.:.:.:.:.	.:.:.:.:.:.:.:.:.:.:.	.:.:.:.:.:.:.:.:.:.:.	.:.:.:.:.:.:.:.:.:.:.	.:.:.:.:.:.:.:.:.:.:.	.:.:.:.:.:.:.:.:.:.:.	.:.:.:.:.:.:.:.:.:.:.	.:.:.:.:.:.:.:.:.:.:.	.:.:.:.:.:.:.:.:.:.:.	.:.:.:.:.:.:.:.:.:.:.	.:.:.:.:.:.:.:.:.:.:.	.:.:.:.:.:.:.:.:.:.:.	.:.:.:.:.:.:.:.:.:.:.	.:.:.:.:.:.:.:.:.:.:.	.:.:.:.:.:.:.:.:.:.:.	.:.:.:.:.:.:.:.:.:.:.	1:39027:1p1:24:0.5714:39019:0:39019:0:7:17	.:.:.:.:.:.:.:.:.:.:.	.:.:.:.:.:.:.:.:.:.:.	.:.:.:.:.:.:.:.:.:.:.	.:.:.:.:.:.:.:.:.:.:.	.:.:.:.:.:.:.:.:.:.:.	.:.:.:.:.:.:.:.:.:.:.	.:.:.:.:.:.:.:.:.:.:.	.:.:.:.:.:.:.:.:.:.:.	.:.:.:.:.:.:.:.:.:.:.	.:.:.:.:.:.:.:.:.:.:.	.:.:.:.:.:.:.:.:.:.:.	.:.:.:.:.:.:.:.:.:.:.	.:.:.:.:.:.:.:.:.:.:.	.:.:.:.:.:.:.:.:.:.:.	.:.:.:.:.:.:.:.:.:.:.	.:.:.:.:.:.:.:.:.:.:.	.:.:.:.:.:.:.:.:.:.:.	.:.:.:.:.:.:.:.:.:.:.	.:.:.:.:.:.:.:.:.:.:.	.:.:.:.:.:.:.:.:.:.:.	.:.:.:.:.:.:.:.:.:.:.	.:.:.:.:.:.:.:.:.:.:.	.:.:.:.:.:.:.:.:.:.:.	.:.:.:.:.:.:.:.:.:.:.	.:.:.:.:.:.:.:.:.:.:.	.:.:.:.:.:.:.:.:.:.:.	.:.:.:.:.:.:.:.:.:.:.	.:.:.:.:.:.:.:.:.:.:.	.:.:.:.:.:.:.:.:.:.:.	.:.:.:.:.:.:.:.:.:.:.	.:.:.:.:.:.:.:.:.:.:.	.:.:.:.:.:.:.:.:.:.:.	.:.:.:.:.:.:.:.:.:.:.	.:.:.:.:.:.:.:.:.:.:.	.:.:.:.:.:.:.:.:.:.:.	.:.:.:.:.:.:.:.:.:.:.	.:.:.:.:.:.:.:.:.:.:.	.:.:.:.:.:.:.:.:.:.:.	.:.:.:.:.:.:.:.:.:.:.	.:.:.:.:.:.:.:.:.:.:.	.:.:.:.:.:.:.:.:.:.:.	.:.:.:.:.:.:.:.:.:.:.	.:.:.:.:.:.:.:.:.:.:.	.:.:.:.:.:.:.:.:.:.:.	.:.:.:.:.:.:.:.:.:.:.	.:.:.:.:.:.:.:.:.:.:.	.:.:.:.:.:.:.:.:.:.:.	.:.:.:.:.:.:.:.:.:.:.	.:.:.:.:.:.:.:.:.:.:.	.:.:.:.:.:.:.:.:.:.:.	.:.:.:.:.:.:.:.:.:.:.	.:.:.:.:.:.:.:.:.:.:.	.:.:.:.:.:.:.:.:.:.:.	.:.:.:.:.:.:.:.:.:.:.	.:.:.:.:.:.:.:.:.:.:.	.:.:.:.:.:.:.:.:.:.:.	.:.:.:.:.:.:.:.:.:.:.	.:.:.:.:.:.:.:.:.:.:.	.:.:.:.:.:.:.:.:.:.:.	.:.:.:.:.:.:.:.:.:.:.	.:.:.:.:.:.:.:.:.:.:.	.:.:.:.:.:.:.:.:.:.:.	.:.:.:.:.:.:.:.:.:.:.	.:.:.:.:.:.:.:.:.:.:.	.:.:.:.:.:.:.:.:.:.:.	.:.:.:.:.:.:.:.:.:.:.	.:.:.:.:.:.:.:.:.:.:.	.:.:.:.:.:.:.:.:.:.:.	.:.:.:.:.:.:.:.:.:.:.	.:.:.:.:.:.:.:.:.:.:.	.:.:.:.:.:.:.:.:.:.:.	.:.:.:.:.:.:.:.:.:.:.	.:.:.:.:.:.:.:.:.:.:.	.:.:.:.:.:.:.:.:.:.:.	.:.:.:.:.:.:.:.:.:.:.	.:.:.:.:.:.:.:.:.:.:.	.:.:.:.:.:.:.:.:.:.:.	.:.:.:.:.:.:.:.:.:.:.	.:.:.:.:.:.:.:.:.:.:.	.:.:.:.:.:.:.:.:.:.:.	.:.:.:.:.:.:.:.:.:.:.	.:.:.:.:.:.:.:.:.:.:.	.:.:.:.:.:.:.:.:.:.:.	.:.:.:.:.:.:.:.:.:.:.	.:.:.:.:.:.:.:.:.:.:.	.:.:.:.:.:.:.:.:.:.:.	.:.:.:.:.:.:.:.:.:.:.	.:.:.:.:.:.:.:.:.:.:.	.:.:.:.:.:.:.:.:.:.:.	.:.:.:.:.:.:.:.:.:.:.	.:.:.:.:.:.:.:.:.:.:.	.:.:.:.:.:.:.:.:.:.:.	.:.:.:.:.:.:.:.:.:.:.	.:.:.:.:.:.:.:.:.:.:.	.:.:.:.:.:.:.:.:.:.:.	.:.:.:.:.:.:.:.:.:.:.	.:.:.:.:.:.:.:.:.:.:.	.:.:.:.:.:.:.:.:.:.:.	.:.:.:.:.:.:.:.:.:.:.	.:.:.:.:.:.:.:.:.:.:.	.:.:.:.:.:.:.:.:.:.:.	.:.:.:.:.:.:.:.:.:.:.	.:.:.:.:.:.:.:.:.:.:.	.:.:.:.:.:.:.:.:.:.:.	.:.:.:.:.:.:.:.:.:.:.	.:.:.:.:.:.:.:.:.:.:.	.:.:.:.:.:.:.:.:.:.:.	.:.:.:.:.:.:.:.:.:.:.	.:.:.:.:.:.:.:.:.:.:.	.:.:.:.:.:.:.:.:.:.:.	.:.:.:.:.:.:.:.:.:.:.	.:.:.:.:.:.:.:.:.:.:.	.:.:.:.:.:.:.:.:.:.:.	.:.:.:.:.:.:.:.:.:.:.	.:.:.:.:.:.:.:.:.:.:.	.:.:.:.:.:.:.:.:.:.:.	.:.:.:.:.:.:.:.:.:.:.	.:.:.:.:.:.:.:.:.:.:.	.:.:.:.:.:.:.:.:.:.:.	.:.:.:.:.:.:.:.:.:.:.	.:.:.:.:.:.:.:.:.:.:.	.:.:.:.:.:.:.:.:.:.:.	.:.:.:.:.:.:.:.:.:.:.	.:.:.:.:.:.:.:.:.:.:.	.:.:.:.:.:.:.:.:.:.:.	.:.:.:.:.:.:.:.:.:.:.	.:.:.:.:.:.:.:.:.:.:.	.:.:.:.:.:.:.:.:.:.:.	.:.:.:.:.:.:.:.:.:.:.	.:.:.:.:.:.:.:.:.:.:.	.:.:.:.:.:.:.:.:.:.:.	.:.:.:.:.:.:.:.:.:.:.	.:.:.:.:.:.:.:.:.:.:.	.:.:.:.:.:.:.:.:.:.:.	.:.:.:.:.:.:.:.:.:.:.	.:.:.:.:.:.:.:.:.:.:.	.:.:.:.:.:.:.:.:.:.:.	.:.:.:.:.:.:.:.:.:.:.	.:.:.:.:.:.:.:.:.:.:.	.:.:.:.:.:.:.:.:.:.:.	.:.:.:.:.:.:.:.:.:.:.	.:.:.:.:.:.:.:.:.:.:.	.:.:.:.:.:.:.:.:.:.:.	.:.:.:.:.:.:.:.:.:.:.	.:.:.:.:.:.:.:.:.:.:.	.:.:.:.:.:.:.:.:.:.:.	.:.:.:.:.:.:.:.:.:.:.	.:.:.:.:.:.:.:.:.:.:.	.:.:.:.:.:.:.:.:.:.:.	.:.:.:.:.:.:.:.:.:.:.	.:.:.:.:.:.:.:.:.:.:.	.:.:.:.:.:.:.:.:.:.:.	.:.:.:.:.:.:.:.:.:.:.	.:.:.:.:.:.:.:.:.:.:.	.:.:.:.:.:.:.:.:.:.:.	.:.:.:.:.:.:.:.:.:.:.	.:.:.:.:.:.:.:.:.:.:.	.:.:.:.:.:.:.:.:.:.:.	.:.:.:.:.:.:.:.:.:.:.	.:.:.:.:.:.:.:.:.:.:.	.:.:.:.:.:.:.:.:.:.:.	.:.:.:.:.:.:.:.:.:.:.	.:.:.:.:.:.:.:.:.:.:.	.:.:.:.:.:.:.:.:.:.:.	.:.:.:.:.:.:.:.:.:.:.	.:.:.:.:.:.:.:.:.:.:.	.:.:.:.:.:.:.:.:.:.:.	.:.:.:.:.:.:.:.:.:.:.	.:.:.:.:.:.:.:.:.:.:.	.:.:.:.:.:.:.:.:.:.:.	.:.:.:.:.:.:.:.:.:.:.	.:.:.:.:.:.:.:.:.:.:.	.:.:.:.:.:.:.:.:.:.:.	.:.:.:.:.:.:.:.:.:.:.	.:.:.:.:.:.:.:.:.:.:.	.:.:.:.:.:.:.:.:.:.:.	.:.:.:.:.:.:.:.:.:.:.	.:.:.:.:.:.:.:.:.:.:.	.:.:.:.:.:.:.:.:.:.:.	.:.:.:.:.:.:.:.:.:.:.	.:.:.:.:.:.:.:.:.:.:.	.:.:.:.:.:.:.:.:.:.:.	.:.:.:.:.:.:.:.:.:.:.	.:.:.:.:.:.:.:.:.:.:.	.:.:.:.:.:.:.:.:.:.:.	.:.:.:.:.:.:.:.:.:.:.	.:.:.:.:.:.:.:.:.:.:.	.:.:.:.:.:.:.:.:.:.:.	.:.:.:.:.:.:.:.:.:.:.	.:.:.:.:.:.:.:.:.:.:.	.:.:.:.:.:.:.:.:.:.:.	.:.:.:.:.:.:.:.:.:.:.	.:.:.:.:.:.:.:.:.:.:.	.:.:.:.:.:.:.:.:.:.:.	.:.:.:.:.:.:.:.:.:.:.	.:.:.:.:.:.:.:.:.:.:.	.:.:.:.:.:.:.:.:.:.:.	.:.:.:.:.:.:.:.:.:.:.	.:.:.:.:.:.:.:.:.:.:.	.:.:.:.:.:.:.:.:.:.:.	.:.:.:.:.:.:.:.:.:.:.	.:.:.:.:.:.:.:.:.:.:.	.:.:.:.:.:.:.:.:.:.:.	.:.:.:.:.:.:.:.:.:.:.	.:.:.:.:.:.:.:.:.:.:.	.:.:.:.:.:.:.:.:.:.:.	.:.:.:.:.:.:.:.:.:.:.
chrI	39016	.	A	<INS:ME>	.	PASS	SVTYPE=INS;STRAND=+;FAMILY=TY1	GT:END:CLASS:RP_SUPPORT:FREQUENCY:JUNCTION1:JUNCTION1SUPPORT:JUNCTION2:JUNCTION2SUPPORT:FIVE_PRIME_SUPPORT:THREE_PRIME_SUPPORT	.:.:.:.:.:.:.:.:.:.:.	.:.:.:.:.:.:.:.:.:.:.	.:.:.:.:.:.:.:.:.:.:.	.:.:.:.:.:.:.:.:.:.:.	.:.:.:.:.:.:.:.:.:.:.	.:.:.:.:.:.:.:.:.:.:.	.:.:.:.:.:.:.:.:.:.:.	.:.:.:.:.:.:.:.:.:.:.	.:.:.:.:.:.:.:.:.:.:.	.:.:.:.:.:.:.:.:.:.:.	.:.:.:.:.:.:.:.:.:.:.	.:.:.:.:.:.:.:.:.:.:.	.:.:.:.:.:.:.:.:.:.:.	.:.:.:.:.:.:.:.:.:.:.	.:.:.:.:.:.:.:.:.:.:.	.:.:.:.:.:.:.:.:.:.:.	.:.:.:.:.:.:.:.:.:.:.	.:.:.:.:.:.:.:.:.:.:.	.:.:.:.:.:.:.:.:.:.:.	.:.:.:.:.:.:.:.:.:.:.	.:.:.:.:.:.:.:.:.:.:.	.:.:.:.:.:.:.:.:.:.:.	.:.:.:.:.:.:.:.:.:.:.	.:.:.:.:.:.:.:.:.:.:.	.:.:.:.:.:.:.:.:.:.:.	.:.:.:.:.:.:.:.:.:.:.	.:.:.:.:.:.:.:.:.:.:.	.:.:.:.:.:.:.:.:.:.:.	.:.:.:.:.:.:.:.:.:.:.	.:.:.:.:.:.:.:.:.:.:.	.:.:.:.:.:.:.:.:.:.:.	.:.:.:.:.:.:.:.:.:.:.	.:.:.:.:.:.:.:.:.:.:.	.:.:.:.:.:.:.:.:.:.:.	.:.:.:.:.:.:.:.:.:.:.	.:.:.:.:.:.:.:.:.:.:.	.:.:.:.:.:.:.:.:.:.:.	.:.:.:.:.:.:.:.:.:.:.	.:.:.:.:.:.:.:.:.:.:.	.:.:.:.:.:.:.:.:.:.:.	.:.:.:.:.:.:.:.:.:.:.	.:.:.:.:.:.:.:.:.:.:.	.:.:.:.:.:.:.:.:.:.:.	.:.:.:.:.:.:.:.:.:.:.	.:.:.:.:.:.:.:.:.:.:.	.:.:.:.:.:.:.:.:.:.:.	.:.:.:.:.:.:.:.:.:.:.	.:.:.:.:.:.:.:.:.:.:.	.:.:.:.:.:.:.:.:.:.:.	.:.:.:.:.:.:.:.:.:.:.	.:.:.:.:.:.:.:.:.:.:.	.:.:.:.:.:.:.:.:.:.:.	.:.:.:.:.:.:.:.:.:.:.	.:.:.:.:.:.:.:.:.:.:.	.:.:.:.:.:.:.:.:.:.:.	.:.:.:.:.:.:.:.:.:.:.	.:.:.:.:.:.:.:.:.:.:.	.:.:.:.:.:.:.:.:.:.:.	.:.:.:.:.:.:.:.:.:.:.	.:.:.:.:.:.:.:.:.:.:.	.:.:.:.:.:.:.:.:.:.:.	.:.:.:.:.:.:.:.:.:.:.	.:.:.:.:.:.:.:.:.:.:.	.:.:.:.:.:.:.:.:.:.:.	.:.:.:.:.:.:.:.:.:.:.	.:.:.:.:.:.:.:.:.:.:.	.:.:.:.:.:.:.:.:.:.:.	.:.:.:.:.:.:.:.:.:.:.	.:.:.:.:.:.:.:.:.:.:.	.:.:.:.:.:.:.:.:.:.:.	.:.:.:.:.:.:.:.:.:.:.	.:.:.:.:.:.:.:.:.:.:.	.:.:.:.:.:.:.:.:.:.:.	.:.:.:.:.:.:.:.:.:.:.	.:.:.:.:.:.:.:.:.:.:.	.:.:.:.:.:.:.:.:.:.:.	.:.:.:.:.:.:.:.:.:.:.	.:.:.:.:.:.:.:.:.:.:.	.:.:.:.:.:.:.:.:.:.:.	.:.:.:.:.:.:.:.:.:.:.	.:.:.:.:.:.:.:.:.:.:.	.:.:.:.:.:.:.:.:.:.:.	.:.:.:.:.:.:.:.:.:.:.	.:.:.:.:.:.:.:.:.:.:.	.:.:.:.:.:.:.:.:.:.:.	.:.:.:.:.:.:.:.:.:.:.	.:.:.:.:.:.:.:.:.:.:.	.:.:.:.:.:.:.:.:.:.:.	.:.:.:.:.:.:.:.:.:.:.	.:.:.:.:.:.:.:.:.:.:.	.:.:.:.:.:.:.:.:.:.:.	.:.:.:.:.:.:.:.:.:.:.	.:.:.:.:.:.:.:.:.:.:.	.:.:.:.:.:.:.:.:.:.:.	.:.:.:.:.:.:.:.:.:.:.	.:.:.:.:.:.:.:.:.:.:.	.:.:.:.:.:.:.:.:.:.:.	.:.:.:.:.:.:.:.:.:.:.	.:.:.:.:.:.:.:.:.:.:.	.:.:.:.:.:.:.:.:.:.:.	.:.:.:.:.:.:.:.:.:.:.	.:.:.:.:.:.:.:.:.:.:.	.:.:.:.:.:.:.:.:.:.:.	.:.:.:.:.:.:.:.:.:.:.	.:.:.:.:.:.:.:.:.:.:.	.:.:.:.:.:.:.:.:.:.:.	.:.:.:.:.:.:.:.:.:.:.	.:.:.:.:.:.:.:.:.:.:.	.:.:.:.:.:.:.:.:.:.:.	.:.:.:.:.:.:.:.:.:.:.	.:.:.:.:.:.:.:.:.:.:.	.:.:.:.:.:.:.:.:.:.:.	.:.:.:.:.:.:.:.:.:.:.	.:.:.:.:.:.:.:.:.:.:.	.:.:.:.:.:.:.:.:.:.:.	.:.:.:.:.:.:.:.:.:.:.	.:.:.:.:.:.:.:.:.:.:.	.:.:.:.:.:.:.:.:.:.:.	.:.:.:.:.:.:.:.:.:.:.	.:.:.:.:.:.:.:.:.:.:.	.:.:.:.:.:.:.:.:.:.:.	.:.:.:.:.:.:.:.:.:.:.	.:.:.:.:.:.:.:.:.:.:.	.:.:.:.:.:.:.:.:.:.:.	.:.:.:.:.:.:.:.:.:.:.	.:.:.:.:.:.:.:.:.:.:.	.:.:.:.:.:.:.:.:.:.:.	.:.:.:.:.:.:.:.:.:.:.	.:.:.:.:.:.:.:.:.:.:.	.:.:.:.:.:.:.:.:.:.:.	.:.:.:.:.:.:.:.:.:.:.	.:.:.:.:.:.:.:.:.:.:.	.:.:.:.:.:.:.:.:.:.:.	.:.:.:.:.:.:.:.:.:.:.	.:.:.:.:.:.:.:.:.:.:.	.:.:.:.:.:.:.:.:.:.:.	.:.:.:.:.:.:.:.:.:.:.	.:.:.:.:.:.:.:.:.:.:.	.:.:.:.:.:.:.:.:.:.:.	.:.:.:.:.:.:.:.:.:.:.	.:.:.:.:.:.:.:.:.:.:.	.:.:.:.:.:.:.:.:.:.:.	.:.:.:.:.:.:.:.:.:.:.	.:.:.:.:.:.:.:.:.:.:.	.:.:.:.:.:.:.:.:.:.:.	.:.:.:.:.:.:.:.:.:.:.	.:.:.:.:.:.:.:.:.:.:.	.:.:.:.:.:.:.:.:.:.:.	.:.:.:.:.:.:.:.:.:.:.	.:.:.:.:.:.:.:.:.:.:.	.:.:.:.:.:.:.:.:.:.:.	.:.:.:.:.:.:.:.:.:.:.	.:.:.:.:.:.:.:.:.:.:.	1:39042:1p1:16:0.254:39032:0:39032:8:3:5	.:.:.:.:.:.:.:.:.:.:.	.:.:.:.:.:.:.:.:.:.:.	.:.:.:.:.:.:.:.:.:.:.	.:.:.:.:.:.:.:.:.:.:.	.:.:.:.:.:.:.:.:.:.:.	.:.:.:.:.:.:.:.:.:.:.	.:.:.:.:.:.:.:.:.:.:.	.:.:.:.:.:.:.:.:.:.:.	.:.:.:.:.:.:.:.:.:.:.	.:.:.:.:.:.:.:.:.:.:.	.:.:.:.:.:.:.:.:.:.:.	.:.:.:.:.:.:.:.:.:.:.	.:.:.:.:.:.:.:.:.:.:.	.:.:.:.:.:.:.:.:.:.:.	.:.:.:.:.:.:.:.:.:.:.	.:.:.:.:.:.:.:.:.:.:.	.:.:.:.:.:.:.:.:.:.:.	.:.:.:.:.:.:.:.:.:.:.	.:.:.:.:.:.:.:.:.:.:.	.:.:.:.:.:.:.:.:.:.:.	.:.:.:.:.:.:.:.:.:.:.	.:.:.:.:.:.:.:.:.:.:.	.:.:.:.:.:.:.:.:.:.:.	.:.:.:.:.:.:.:.:.:.:.	.:.:.:.:.:.:.:.:.:.:.	.:.:.:.:.:.:.:.:.:.:.	.:.:.:.:.:.:.:.:.:.:.	.:.:.:.:.:.:.:.:.:.:.	.:.:.:.:.:.:.:.:.:.:.	.:.:.:.:.:.:.:.:.:.:.	.:.:.:.:.:.:.:.:.:.:.	.:.:.:.:.:.:.:.:.:.:.	.:.:.:.:.:.:.:.:.:.:.	.:.:.:.:.:.:.:.:.:.:.	.:.:.:.:.:.:.:.:.:.:.	.:.:.:.:.:.:.:.:.:.:.	.:.:.:.:.:.:.:.:.:.:.	.:.:.:.:.:.:.:.:.:.:.	.:.:.:.:.:.:.:.:.:.:.	.:.:.:.:.:.:.:.:.:.:.	.:.:.:.:.:.:.:.:.:.:.	.:.:.:.:.:.:.:.:.:.:.	.:.:.:.:.:.:.:.:.:.:.	.:.:.:.:.:.:.:.:.:.:.	.:.:.:.:.:.:.:.:.:.:.	.:.:.:.:.:.:.:.:.:.:.	.:.:.:.:.:.:.:.:.:.:.	.:.:.:.:.:.:.:.:.:.:.	.:.:.:.:.:.:.:.:.:.:.	.:.:.:.:.:.:.:.:.:.:.	.:.:.:.:.:.:.:.:.:.:.	.:.:.:.:.:.:.:.:.:.:.	.:.:.:.:.:.:.:.:.:.:.	.:.:.:.:.:.:.:.:.:.:.	.:.:.:.:.:.:.:.:.:.:.	.:.:.:.:.:.:.:.:.:.:.	.:.:.:.:.:.:.:.:.:.:.	.:.:.:.:.:.:.:.:.:.:.	.:.:.:.:.:.:.:.:.:.:.	.:.:.:.:.:.:.:.:.:.:.	.:.:.:.:.:.:.:.:.:.:.	.:.:.:.:.:.:.:.:.:.:.	.:.:.:.:.:.:.:.:.:.:.	.:.:.:.:.:.:.:.:.:.:.	.:.:.:.:.:.:.:.:.:.:.	.:.:.:.:.:.:.:.:.:.:.	.:.:.:.:.:.:.:.:.:.:.	.:.:.:.:.:.:.:.:.:.:.	.:.:.:.:.:.:.:.:.:.:.	.:.:.:.:.:.:.:.:.:.:.	.:.:.:.:.:.:.:.:.:.:.	.:.:.:.:.:.:.:.:.:.:.	.:.:.:.:.:.:.:.:.:.:.	.:.:.:.:.:.:.:.:.:.:.	.:.:.:.:.:.:.:.:.:.:.	.:.:.:.:.:.:.:.:.:.:.	.:.:.:.:.:.:.:.:.:.:.	.:.:.:.:.:.:.:.:.:.:.	.:.:.:.:.:.:.:.:.:.:.	.:.:.:.:.:.:.:.:.:.:.	.:.:.:.:.:.:.:.:.:.:.	.:.:.:.:.:.:.:.:.:.:.	.:.:.:.:.:.:.:.:.:.:.	.:.:.:.:.:.:.:.:.:.:.	.:.:.:.:.:.:.:.:.:.:.	.:.:.:.:.:.:.:.:.:.:.	.:.:.:.:.:.:.:.:.:.:.	.:.:.:.:.:.:.:.:.:.:.	.:.:.:.:.:.:.:.:.:.:.	.:.:.:.:.:.:.:.:.:.:.	.:.:.:.:.:.:.:.:.:.:.	.:.:.:.:.:.:.:.:.:.:.	.:.:.:.:.:.:.:.:.:.:.	.:.:.:.:.:.:.:.:.:.:.	.:.:.:.:.:.:.:.:.:.:.	.:.:.:.:.:.:.:.:.:.:.	.:.:.:.:.:.:.:.:.:.:.	.:.:.:.:.:.:.:.:.:.:.	.:.:.:.:.:.:.:.:.:.:.	.:.:.:.:.:.:.:.:.:.:.	.:.:.:.:.:.:.:.:.:.:.	.:.:.:.:.:.:.:.:.:.:.	.:.:.:.:.:.:.:.:.:.:.	.:.:.:.:.:.:.:.:.:.:.	.:.:.:.:.:.:.:.:.:.:.	.:.:.:.:.:.:.:.:.:.:.	.:.:.:.:.:.:.:.:.:.:.	.:.:.:.:.:.:.:.:.:.:.	.:.:.:.:.:.:.:.:.:.:.	.:.:.:.:.:.:.:.:.:.:.	.:.:.:.:.:.:.:.:.:.:.	.:.:.:.:.:.:.:.:.:.:.	.:.:.:.:.:.:.:.:.:.:.	.:.:.:.:.:.:.:.:.:.:.	.:.:.:.:.:.:.:.:.:.:.	.:.:.:.:.:.:.:.:.:.:.	.:.:.:.:.:.:.:.:.:.:.	.:.:.:.:.:.:.:.:.:.:.	.:.:.:.:.:.:.:.:.:.:.	.:.:.:.:.:.:.:.:.:.:.	.:.:.:.:.:.:.:.:.:.:.	.:.:.:.:.:.:.:.:.:.:.	.:.:.:.:.:.:.:.:.:.:.	.:.:.:.:.:.:.:.:.:.:.	.:.:.:.:.:.:.:.:.:.:.	.:.:.:.:.:.:.:.:.:.:.	.:.:.:.:.:.:.:.:.:.:.	.:.:.:.:.:.:.:.:.:.:.	.:.:.:.:.:.:.:.:.:.:.	.:.:.:.:.:.:.:.:.:.:.	.:.:.:.:.:.:.:.:.:.:.	.:.:.:.:.:.:.:.:.:.:.	.:.:.:.:.:.:.:.:.:.:.	.:.:.:.:.:.:.:.:.:.:.	.:.:.:.:.:.:.:.:.:.:.	.:.:.:.:.:.:.:.:.:.:.	.:.:.:.:.:.:.:.:.:.:.	.:.:.:.:.:.:.:.:.:.:.	.:.:.:.:.:.:.:.:.:.:.	.:.:.:.:.:.:.:.:.:.:.	.:.:.:.:.:.:.:.:.:.:.	.:.:.:.:.:.:.:.:.:.:.	.:.:.:.:.:.:.:.:.:.:.	.:.:.:.:.:.:.:.:.:.:.	.:.:.:.:.:.:.:.:.:.:.	.:.:.:.:.:.:.:.:.:.:.	.:.:.:.:.:.:.:.:.:.:.	.:.:.:.:.:.:.:.:.:.:.	.:.:.:.:.:.:.:.:.:.:.	.:.:.:.:.:.:.:.:.:.:.	.:.:.:.:.:.:.:.:.:.:.	.:.:.:.:.:.:.:.:.:.:.	.:.:.:.:.:.:.:.:.:.:.	.:.:.:.:.:.:.:.:.:.:.	.:.:.:.:.:.:.:.:.:.:.	.:.:.:.:.:.:.:.:.:.:.	.:.:.:.:.:.:.:.:.:.:.	.:.:.:.:.:.:.:.:.:.:.	.:.:.:.:.:.:.:.:.:.:.	.:.:.:.:.:.:.:.:.:.:.	.:.:.:.:.:.:.:.:.:.:.	.:.:.:.:.:.:.:.:.:.:.	.:.:.:.:.:.:.:.:.:.:.	.:.:.:.:.:.:.:.:.:.:.	.:.:.:.:.:.:.:.:.:.:.	.:.:.:.:.:.:.:.:.:.:.	.:.:.:.:.:.:.:.:.:.:.	.:.:.:.:.:.:.:.:.:.:.	.:.:.:.:.:.:.:.:.:.:.	.:.:.:.:.:.:.:.:.:.:.	.:.:.:.:.:.:.:.:.:.:.	.:.:.:.:.:.:.:.:.:.:.	.:.:.:.:.:.:.:.:.:.:.	.:.:.:.:.:.:.:.:.:.:.	.:.:.:.:.:.:.:.:.:.:.	.:.:.:.:.:.:.:.:.:.:.	.:.:.:.:.:.:.:.:.:.:.	.:.:.:.:.:.:.:.:.:.:.	.:.:.:.:.:.:.:.:.:.:.	.:.:.:.:.:.:.:.:.:.:.	.:.:.:.:.:.:.:.:.:.:.	.:.:.:.:.:.:.:.:.:.:.	.:.:.:.:.:.:.:.:.:.:.	.:.:.:.:.:.:.:.:.:.:.	.:.:.:.:.:.:.:.:.:.:.	.:.:.:.:.:.:.:.:.:.:.	.:.:.:.:.:.:.:.:.:.:.	.:.:.:.:.:.:.:.:.:.:.	.:.:.:.:.:.:.:.:.:.:.	.:.:.:.:.:.:.:.:.:.:.	.:.:.:.:.:.:.:.:.:.:.	.:.:.:.:.:.:.:.:.:.:.	.:.:.:.:.:.:.:.:.:.:.	.:.:.:.:.:.:.:.:.:.:.	.:.:.:.:.:.:.:.:.:.:.	.:.:.:.:.:.:.:.:.:.:.	.:.:.:.:.:.:.:.:.:.:.	.:.:.:.:.:.:.:.:.:.:.	.:.:.:.:.:.:.:.:.:.:.	.:.:.:.:.:.:.:.:.:.:.	.:.:.:.:.:.:.:.:.:.:.	.:.:.:.:.:.:.:.:.:.:.	.:.:.:.:.:.:.:.:.:.:.	.:.:.:.:.:.:.:.:.:.:.	.:.:.:.:.:.:.:.:.:.:.	.:.:.:.:.:.:.:.:.:.:.	.:.:.:.:.:.:.:.:.:.:.	.:.:.:.:.:.:.:.:.:.:.	.:.:.:.:.:.:.:.:.:.:.	.:.:.:.:.:.:.:.:.:.:.	.:.:.:.:.:.:.:.:.:.:.	.:.:.:.:.:.:.:.:.:.:.	.:.:.:.:.:.:.:.:.:.:.	.:.:.:.:.:.:.:.:.:.:.	.:.:.:.:.:.:.:.:.:.:.	.:.:.:.:.:.:.:.:.:.:.	.:.:.:.:.:.:.:.:.:.:.	.:.:.:.:.:.:.:.:.:.:.	.:.:.:.:.:.:.:.:.:.:.	.:.:.:.:.:.:.:.:.:.:.	.:.:.:.:.:.:.:.:.:.:.	.:.:.:.:.:.:.:.:.:.:.	.:.:.:.:.:.:.:.:.:.:.	.:.:.:.:.:.:.:.:.:.:.	.:.:.:.:.:.:.:.:.:.:.	.:.:.:.:.:.:.:.:.:.:.	.:.:.:.:.:.:.:.:.:.:.	.:.:.:.:.:.:.:.:.:.:.	.:.:.:.:.:.:.:.:.:.:.	.:.:.:.:.:.:.:.:.:.:.	.:.:.:.:.:.:.:.:.:.:.	.:.:.:.:.:.:.:.:.:.:.	.:.:.:.:.:.:.:.:.:.:.	.:.:.:.:.:.:.:.:.:.:.	.:.:.:.:.:.:.:.:.:.:.	.:.:.:.:.:.:.:.:.:.:.	.:.:.:.:.:.:.:.:.:.:.	.:.:.:.:.:.:.:.:.:.:.	.:.:.:.:.:.:.:.:.:.:.	.:.:.:.:.:.:.:.:.:.:.	.:.:.:.:.:.:.:.:.:.:.	.:.:.:.:.:.:.:.:.:.:.	.:.:.:.:.:.:.:.:.:.:.	.:.:.:.:.:.:.:.:.:.:.	.:.:.:.:.:.:.:.:.:.:.	.:.:.:.:.:.:.:.:.:.:.	.:.:.:.:.:.:.:.:.:.:.	.:.:.:.:.:.:.:.:.:.:.	.:.:.:.:.:.:.:.:.:.:.	.:.:.:.:.:.:.:.:.:.:.	.:.:.:.:.:.:.:.:.:.:.	.:.:.:.:.:.:.:.:.:.:.	.:.:.:.:.:.:.:.:.:.:.	.:.:.:.:.:.:.:.:.:.:.	.:.:.:.:.:.:.:.:.:.:.	.:.:.:.:.:.:.:.:.:.:.	.:.:.:.:.:.:.:.:.:.:.	.:.:.:.:.:.:.:.:.:.:.	.:.:.:.:.:.:.:.:.:.:.	.:.:.:.:.:.:.:.:.:.:.	.:.:.:.:.:.:.:.:.:.:.	.:.:.:.:.:.:.:.:.:.:.	.:.:.:.:.:.:.:.:.:.:.	.:.:.:.:.:.:.:.:.:.:.	.:.:.:.:.:.:.:.:.:.:.	.:.:.:.:.:.:.:.:.:.:.	.:.:.:.:.:.:.:.:.:.:.	.:.:.:.:.:.:.:.:.:.:.	.:.:.:.:.:.:.:.:.:.:.	.:.:.:.:.:.:.:.:.:.:.	.:.:.:.:.:.:.:.:.:.:.	.:.:.:.:.:.:.:.:.:.:.	.:.:.:.:.:.:.:.:.:.:.	.:.:.:.:.:.:.:.:.:.:.	.:.:.:.:.:.:.:.:.:.:.	.:.:.:.:.:.:.:.:.:.:.	.:.:.:.:.:.:.:.:.:.:.	.:.:.:.:.:.:.:.:.:.:.	.:.:.:.:.:.:.:.:.:.:.	.:.:.:.:.:.:.:.:.:.:.	.:.:.:.:.:.:.:.:.:.:.	.:.:.:.:.:.:.:.:.:.:.	.:.:.:.:.:.:.:.:.:.:.	.:.:.:.:.:.:.:.:.:.:.	.:.:.:.:.:.:.:.:.:.:.	.:.:.:.:.:.:.:.:.:.:.	.:.:.:.:.:.:.:.:.:.:.	.:.:.:.:.:.:.:.:.:.:.	.:.:.:.:.:.:.:.:.:.:.	.:.:.:.:.:.:.:.:.:.:.	.:.:.:.:.:.:.:.:.:.:.	.:.:.:.:.:.:.:.:.:.:.	.:.:.:.:.:.:.:.:.:.:.	.:.:.:.:.:.:.:.:.:.:.	.:.:.:.:.:.:.:.:.:.:.	.:.:.:.:.:.:.:.:.:.:.	.:.:.:.:.:.:.:.:.:.:.	.:.:.:.:.:.:.:.:.:.:.	.:.:.:.:.:.:.:.:.:.:.	.:.:.:.:.:.:.:.:.:.:.	.:.:.:.:.:.:.:.:.:.:.	.:.:.:.:.:.:.:.:.:.:.	.:.:.:.:.:.:.:.:.:.:.	.:.:.:.:.:.:.:.:.:.:.	.:.:.:.:.:.:.:.:.:.:.	.:.:.:.:.:.:.:.:.:.:.	.:.:.:.:.:.:.:.:.:.:.	.:.:.:.:.:.:.:.:.:.:.	.:.:.:.:.:.:.:.:.:.:.	.:.:.:.:.:.:.:.:.:.:.	.:.:.:.:.:.:.:.:.:.:.	.:.:.:.:.:.:.:.:.:.:.	.:.:.:.:.:.:.:.:.:.:.	.:.:.:.:.:.:.:.:.:.:.	.:.:.:.:.:.:.:.:.:.:.	.:.:.:.:.:.:.:.:.:.:.	.:.:.:.:.:.:.:.:.:.:.	.:.:.:.:.:.:.:.:.:.:.	.:.:.:.:.:.:.:.:.:.:.	.:.:.:.:.:.:.:.:.:.:.	.:.:.:.:.:.:.:.:.:.:.	.:.:.:.:.:.:.:.:.:.:.	.:.:.:.:.:.:.:.:.:.:.	.:.:.:.:.:.:.:.:.:.:.	.:.:.:.:.:.:.:.:.:.:.	.:.:.:.:.:.:.:.:.:.:.	.:.:.:.:.:.:.:.:.:.:.	.:.:.:.:.:.:.:.:.:.:.	.:.:.:.:.:.:.:.:.:.:.	.:.:.:.:.:.:.:.:.:.:.	.:.:.:.:.:.:.:.:.:.:.	.:.:.:.:.:.:.:.:.:.:.	.:.:.:.:.:.:.:.:.:.:.	.:.:.:.:.:.:.:.:.:.:.	.:.:.:.:.:.:.:.:.:.:.	.:.:.:.:.:.:.:.:.:.:.	.:.:.:.:.:.:.:.:.:.:.	.:.:.:.:.:.:.:.:.:.:.	.:.:.:.:.:.:.:.:.:.:.	.:.:.:.:.:.:.:.:.:.:.	.:.:.:.:.:.:.:.:.:.:.	.:.:.:.:.:.:.:.:.:.:.	.:.:.:.:.:.:.:.:.:.:.	.:.:.:.:.:.:.:.:.:.:.	.:.:.:.:.:.:.:.:.:.:.	.:.:.:.:.:.:.:.:.:.:.	.:.:.:.:.:.:.:.:.:.:.	.:.:.:.:.:.:.:.:.:.:.	.:.:.:.:.:.:.:.:.:.:.	.:.:.:.:.:.:.:.:.:.:.	.:.:.:.:.:.:.:.:.:.:.	.:.:.:.:.:.:.:.:.:.:.	.:.:.:.:.:.:.:.:.:.:.	.:.:.:.:.:.:.:.:.:.:.	.:.:.:.:.:.:.:.:.:.:.	.:.:.:.:.:.:.:.:.:.:.	.:.:.:.:.:.:.:.:.:.:.	.:.:.:.:.:.:.:.:.:.:.	.:.:.:.:.:.:.:.:.:.:.	.:.:.:.:.:.:.:.:.:.:.	.:.:.:.:.:.:.:.:.:.:.	.:.:.:.:.:.:.:.:.:.:.	.:.:.:.:.:.:.:.:.:.:.	.:.:.:.:.:.:.:.:.:.:.	.:.:.:.:.:.:.:.:.:.:.	.:.:.:.:.:.:.:.:.:.:.	.:.:.:.:.:.:.:.:.:.:.	.:.:.:.:.:.:.:.:.:.:.	.:.:.:.:.:.:.:.:.:.:.	.:.:.:.:.:.:.:.:.:.:.	.:.:.:.:.:.:.:.:.:.:.	.:.:.:.:.:.:.:.:.:.:.	.:.:.:.:.:.:.:.:.:.:.	.:.:.:.:.:.:.:.:.:.:.	.:.:.:.:.:.:.:.:.:.:.	.:.:.:.:.:.:.:.:.:.:.	.:.:.:.:.:.:.:.:.:.:.	.:.:.:.:.:.:.:.:.:.:.	.:.:.:.:.:.:.:.:.:.:.	.:.:.:.:.:.:.:.:.:.:.	.:.:.:.:.:.:.:.:.:.:.	.:.:.:.:.:.:.:.:.:.:.	.:.:.:.:.:.:.:.:.:.:.	.:.:.:.:.:.:.:.:.:.:.	.:.:.:.:.:.:.:.:.:.:.	.:.:.:.:.:.:.:.:.:.:.	.:.:.:.:.:.:.:.:.:.:.	.:.:.:.:.:.:.:.:.:.:.	.:.:.:.:.:.:.:.:.:.:.	.:.:.:.:.:.:.:.:.:.:.	.:.:.:.:.:.:.:.:.:.:.	.:.:.:.:.:.:.:.:.:.:.	.:.:.:.:.:.:.:.:.:.:.	.:.:.:.:.:.:.:.:.:.:.	.:.:.:.:.:.:.:.:.:.:.	.:.:.:.:.:.:.:.:.:.:.	.:.:.:.:.:.:.:.:.:.:.	.:.:.:.:.:.:.:.:.:.:.	.:.:.:.:.:.:.:.:.:.:.	.:.:.:.:.:.:.:.:.:.:.	.:.:.:.:.:.:.:.:.:.:.	.:.:.:.:.:.:.:.:.:.:.	.:.:.:.:.:.:.:.:.:.:.	.:.:.:.:.:.:.:.:.:.:.	.:.:.:.:.:.:.:.:.:.:.	.:.:.:.:.:.:.:.:.:.:.	.:.:.:.:.:.:.:.:.:.:.	.:.:.:.:.:.:.:.:.:.:.	.:.:.:.:.:.:.:.:.:.:.	.:.:.:.:.:.:.:.:.:.:.	.:.:.:.:.:.:.:.:.:.:.	.:.:.:.:.:.:.:.:.:.:.	.:.:.:.:.:.:.:.:.:.:.	.:.:.:.:.:.:.:.:.:.:.	.:.:.:.:.:.:.:.:.:.:.	.:.:.:.:.:.:.:.:.:.:.	.:.:.:.:.:.:.:.:.:.:.	.:.:.:.:.:.:.:.:.:.:.	.:.:.:.:.:.:.:.:.:.:.	.:.:.:.:.:.:.:.:.:.:.	.:.:.:.:.:.:.:.:.:.:.	.:.:.:.:.:.:.:.:.:.:.	.:.:.:.:.:.:.:.:.:.:.	.:.:.:.:.:.:.:.:.:.:.	.:.:.:.:.:.:.:.:.:.:.	.:.:.:.:.:.:.:.:.:.:.	.:.:.:.:.:.:.:.:.:.:.	.:.:.:.:.:.:.:.:.:.:.	.:.:.:.:.:.:.:.:.:.:.	.:.:.:.:.:.:.:.:.:.:.	.:.:.:.:.:.:.:.:.:.:.	.:.:.:.:.:.:.:.:.:.:.	.:.:.:.:.:.:.:.:.:.:.	.:.:.:.:.:.:.:.:.:.:.	.:.:.:.:.:.:.:.:.:.:.	.:.:.:.:.:.:.:.:.:.:.	.:.:.:.:.:.:.:.:.:.:.	.:.:.:.:.:.:.:.:.:.:.	.:.:.:.:.:.:.:.:.:.:.	.:.:.:.:.:.:.:.:.:.:.	.:.:.:.:.:.:.:.:.:.:.	.:.:.:.:.:.:.:.:.:.:.	.:.:.:.:.:.:.:.:.:.:.	.:.:.:.:.:.:.:.:.:.:.	.:.:.:.:.:.:.:.:.:.:.	.:.:.:.:.:.:.:.:.:.:.	.:.:.:.:.:.:.:.:.:.:.	.:.:.:.:.:.:.:.:.:.:.	.:.:.:.:.:.:.:.:.:.:.	.:.:.:.:.:.:.:.:.:.:.	.:.:.:.:.:.:.:.:.:.:.	.:.:.:.:.:.:.:.:.:.:.	.:.:.:.:.:.:.:.:.:.:.	.:.:.:.:.:.:.:.:.:.:.	.:.:.:.:.:.:.:.:.:.:.	.:.:.:.:.:.:.:.:.:.:.	.:.:.:.:.:.:.:.:.:.:.	.:.:.:.:.:.:.:.:.:.:.	.:.:.:.:.:.:.:.:.:.:.	.:.:.:.:.:.:.:.:.:.:.	.:.:.:.:.:.:.:.:.:.:.	.:.:.:.:.:.:.:.:.:.:.	.:.:.:.:.:.:.:.:.:.:.	.:.:.:.:.:.:.:.:.:.:.	.:.:.:.:.:.:.:.:.:.:.	.:.:.:.:.:.:.:.:.:.:.	.:.:.:.:.:.:.:.:.:.:.	.:.:.:.:.:.:.:.:.:.:.	.:.:.:.:.:.:.:.:.:.:.	.:.:.:.:.:.:.:.:.:.:.	.:.:.:.:.:.:.:.:.:.:.	.:.:.:.:.:.:.:.:.:.:.	.:.:.:.:.:.:.:.:.:.:.	.:.:.:.:.:.:.:.:.:.:.	.:.:.:.:.:.:.:.:.:.:.	.:.:.:.:.:.:.:.:.:.:.	.:.:.:.:.:.:.:.:.:.:.	.:.:.:.:.:.:.:.:.:.:.	.:.:.:.:.:.:.:.:.:.:.	.:.:.:.:.:.:.:.:.:.:.	.:.:.:.:.:.:.:.:.:.:.	.:.:.:.:.:.:.:.:.:.:.	.:.:.:.:.:.:.:.:.:.:.	.:.:.:.:.:.:.:.:.:.:.	.:.:.:.:.:.:.:.:.:.:.	.:.:.:.:.:.:.:.:.:.:.	.:.:.:.:.:.:.:.:.:.:.	.:.:.:.:.:.:.:.:.:.:.	.:.:.:.:.:.:.:.:.:.:.	.:.:.:.:.:.:.:.:.:.:.	.:.:.:.:.:.:.:.:.:.:.	.:.:.:.:.:.:.:.:.:.:.	.:.:.:.:.:.:.:.:.:.:.	.:.:.:.:.:.:.:.:.:.:.	.:.:.:.:.:.:.:.:.:.:.	.:.:.:.:.:.:.:.:.:.:.	.:.:.:.:.:.:.:.:.:.:.	.:.:.:.:.:.:.:.:.:.:.	.:.:.:.:.:.:.:.:.:.:.	.:.:.:.:.:.:.:.:.:.:.	.:.:.:.:.:.:.:.:.:.:.	.:.:.:.:.:.:.:.:.:.:.	.:.:.:.:.:.:.:.:.:.:.	.:.:.:.:.:.:.:.:.:.:.	.:.:.:.:.:.:.:.:.:.:.	.:.:.:.:.:.:.:.:.:.:.	.:.:.:.:.:.:.:.:.:.:.	.:.:.:.:.:.:.:.:.:.:.	.:.:.:.:.:.:.:.:.:.:.	.:.:.:.:.:.:.:.:.:.:.	.:.:.:.:.:.:.:.:.:.:.	.:.:.:.:.:.:.:.:.:.:.	.:.:.:.:.:.:.:.:.:.:.	.:.:.:.:.:.:.:.:.:.:.	.:.:.:.:.:.:.:.:.:.:.	.:.:.:.:.:.:.:.:.:.:.	.:.:.:.:.:.:.:.:.:.:.	.:.:.:.:.:.:.:.:.:.:.	.:.:.:.:.:.:.:.:.:.:.	.:.:.:.:.:.:.:.:.:.:.	.:.:.:.:.:.:.:.:.:.:.	.:.:.:.:.:.:.:.:.:.:.	.:.:.:.:.:.:.:.:.:.:.	.:.:.:.:.:.:.:.:.:.:.	.:.:.:.:.:.:.:.:.:.:.	.:.:.:.:.:.:.:.:.:.:.	.:.:.:.:.:.:.:.:.:.:.	.:.:.:.:.:.:.:.:.:.:.	.:.:.:.:.:.:.:.:.:.:.	.:.:.:.:.:.:.:.:.:.:.	.:.:.:.:.:.:.:.:.:.:.	.:.:.:.:.:.:.:.:.:.:.	.:.:.:.:.:.:.:.:.:.:.	.:.:.:.:.:.:.:.:.:.:.	.:.:.:.:.:.:.:.:.:.:.	.:.:.:.:.:.:.:.:.:.:.	.:.:.:.:.:.:.:.:.:.:.	.:.:.:.:.:.:.:.:.:.:.	.:.:.:.:.:.:.:.:.:.:.	.:.:.:.:.:.:.:.:.:.:.	.:.:.:.:.:.:.:.:.:.:.	.:.:.:.:.:.:.:.:.:.:.	.:.:.:.:.:.:.:.:.:.:.	.:.:.:.:.:.:.:.:.:.:.	.:.:.:.:.:.:.:.:.:.:.	.:.:.:.:.:.:.:.:.:.:.	.:.:.:.:.:.:.:.:.:.:.	.:.:.:.:.:.:.:.:.:.:.	.:.:.:.:.:.:.:.:.:.:.	.:.:.:.:.:.:.:.:.:.:.	.:.:.:.:.:.:.:.:.:.:.	.:.:.:.:.:.:.:.:.:.:.	.:.:.:.:.:.:.:.:.:.:.	.:.:.:.:.:.:.:.:.:.:.	.:.:.:.:.:.:.:.:.:.:.	.:.:.:.:.:.:.:.:.:.:.	.:.:.:.:.:.:.:.:.:.:.	.:.:.:.:.:.:.:.:.:.:.	.:.:.:.:.:.:.:.:.:.:.	.:.:.:.:.:.:.:.:.:.:.	.:.:.:.:.:.:.:.:.:.:.	.:.:.:.:.:.:.:.:.:.:.	.:.:.:.:.:.:.:.:.:.:.	.:.:.:.:.:.:.:.:.:.:.	.:.:.:.:.:.:.:.:.:.:.	.:.:.:.:.:.:.:.:.:.:.	.:.:.:.:.:.:.:.:.:.:.	.:.:.:.:.:.:.:.:.:.:.	.:.:.:.:.:.:.:.:.:.:.	.:.:.:.:.:.:.:.:.:.:.	.:.:.:.:.:.:.:.:.:.:.	.:.:.:.:.:.:.:.:.:.:.	.:.:.:.:.:.:.:.:.:.:.	.:.:.:.:.:.:.:.:.:.:.	.:.:.:.:.:.:.:.:.:.:.	.:.:.:.:.:.:.:.:.:.:.	.:.:.:.:.:.:.:.:.:.:.	.:.:.:.:.:.:.:.:.:.:.	.:.:.:.:.:.:.:.:.:.:.	.:.:.:.:.:.:.:.:.:.:.	.:.:.:.:.:.:.:.:.:.:.	.:.:.:.:.:.:.:.:.:.:.	.:.:.:.:.:.:.:.:.:.:.	.:.:.:.:.:.:.:.:.:.:.	.:.:.:.:.:.:.:.:.:.:.	.:.:.:.:.:.:.:.:.:.:.	.:.:.:.:.:.:.:.:.:.:.	.:.:.:.:.:.:.:.:.:.:.	.:.:.:.:.:.:.:.:.:.:.	.:.:.:.:.:.:.:.:.:.:.	.:.:.:.:.:.:.:.:.:.:.	.:.:.:.:.:.:.:.:.:.:.	.:.:.:.:.:.:.:.:.:.:.	.:.:.:.:.:.:.:.:.:.:.	.:.:.:.:.:.:.:.:.:.:.	.:.:.:.:.:.:.:.:.:.:.	.:.:.:.:.:.:.:.:.:.:.	.:.:.:.:.:.:.:.:.:.:.	.:.:.:.:.:.:.:.:.:.:.	.:.:.:.:.:.:.:.:.:.:.	.:.:.:.:.:.:.:.:.:.:.	.:.:.:.:.:.:.:.:.:.:.	.:.:.:.:.:.:.:.:.:.:.	.:.:.:.:.:.:.:.:.:.:.	.:.:.:.:.:.:.:.:.:.:.	.:.:.:.:.:.:.:.:.:.:.	.:.:.:.:.:.:.:.:.:.:.	.:.:.:.:.:.:.:.:.:.:.	.:.:.:.:.:.:.:.:.:.:.	.:.:.:.:.:.:.:.:.:.:.	.:.:.:.:.:.:.:.:.:.:.	.:.:.:.:.:.:.:.:.:.:.	.:.:.:.:.:.:.:.:.:.:.	.:.:.:.:.:.:.:.:.:.:.	.:.:.:.:.:.:.:.:.:.:.	.:.:.:.:.:.:.:.:.:.:.	.:.:.:.:.:.:.:.:.:.:.	.:.:.:.:.:.:.:.:.:.:.	.:.:.:.:.:.:.:.:.:.:.	.:.:.:.:.:.:.:.:.:.:.	.:.:.:.:.:.:.:.:.:.:.	.:.:.:.:.:.:.:.:.:.:.	.:.:.:.:.:.:.:.:.:.:.	.:.:.:.:.:.:.:.:.:.:.	.:.:.:.:.:.:.:.:.:.:.	.:.:.:.:.:.:.:.:.:.:.	.:.:.:.:.:.:.:.:.:.:.	.:.:.:.:.:.:.:.:.:.:.	.:.:.:.:.:.:.:.:.:.:.	.:.:.:.:.:.:.:.:.:.:.	.:.:.:.:.:.:.:.:.:.:.	.:.:.:.:.:.:.:.:.:.:.	.:.:.:.:.:.:.:.:.:.:.	.:.:.:.:.:.:.:.:.:.:.	.:.:.:.:.:.:.:.:.:.:.	.:.:.:.:.:.:.:.:.:.:.	.:.:.:.:.:.:.:.:.:.:.	.:.:.:.:.:.:.:.:.:.:.	.:.:.:.:.:.:.:.:.:.:.	.:.:.:.:.:.:.:.:.:.:.	.:.:.:.:.:.:.:.:.:.:.	.:.:.:.:.:.:.:.:.:.:.	.:.:.:.:.:.:.:.:.:.:.	.:.:.:.:.:.:.:.:.:.:.	.:.:.:.:.:.:.:.:.:.:.	.:.:.:.:.:.:.:.:.:.:.	.:.:.:.:.:.:.:.:.:.:.	.:.:.:.:.:.:.:.:.:.:.	.:.:.:.:.:.:.:.:.:.:.	.:.:.:.:.:.:.:.:.:.:.	.:.:.:.:.:.:.:.:.:.:.	.:.:.:.:.:.:.:.:.:.:.	.:.:.:.:.:.:.:.:.:.:.	.:.:.:.:.:.:.:.:.:.:.	.:.:.:.:.:.:.:.:.:.:.	.:.:.:.:.:.:.:.:.:.:.	.:.:.:.:.:.:.:.:.:.:.	.:.:.:.:.:.:.:.:.:.:.	.:.:.:.:.:.:.:.:.:.:.	.:.:.:.:.:.:.:.:.:.:.	.:.:.:.:.:.:.:.:.:.:.	.:.:.:.:.:.:.:.:.:.:.	.:.:.:.:.:.:.:.:.:.:.	.:.:.:.:.:.:.:.:.:.:.	.:.:.:.:.:.:.:.:.:.:.	.:.:.:.:.:.:.:.:.:.:.	.:.:.:.:.:.:.:.:.:.:.	.:.:.:.:.:.:.:.:.:.:.	.:.:.:.:.:.:.:.:.:.:.	.:.:.:.:.:.:.:.:.:.:.	.:.:.:.:.:.:.:.:.:.:.	.:.:.:.:.:.:.:.:.:.:.	.:.:.:.:.:.:.:.:.:.:.	.:.:.:.:.:.:.:.:.:.:.	.:.:.:.:.:.:.:.:.:.:.	.:.:.:.:.:.:.:.:.:.:.	.:.:.:.:.:.:.:.:.:.:.	.:.:.:.:.:.:.:.:.:.:.	.:.:.:.:.:.:.:.:.:.:.	.:.:.:.:.:.:.:.:.:.:.	.:.:.:.:.:.:.:.:.:.:.	.:.:.:.:.:.:.:.:.:.:.	.:.:.:.:.:.:.:.:.:.:.	.:.:.:.:.:.:.:.:.:.:.	.:.:.:.:.:.:.:.:.:.:.	.:.:.:.:.:.:.:.:.:.:.	.:.:.:.:.:.:.:.:.:.:.	.:.:.:.:.:.:.:.:.:.:.	.:.:.:.:.:.:.:.:.:.:.	.:.:.:.:.:.:.:.:.:.:.	.:.:.:.:.:.:.:.:.:.:.	.:.:.:.:.:.:.:.:.:.:.	.:.:.:.:.:.:.:.:.:.:.	.:.:.:.:.:.:.:.:.:.:.	.:.:.:.:.:.:.:.:.:.:.	.:.:.:.:.:.:.:.:.:.:.	.:.:.:.:.:.:.:.:.:.:.	.:.:.:.:.:.:.:.:.:.:.	.:.:.:.:.:.:.:.:.:.:.	.:.:.:.:.:.:.:.:.:.:.	.:.:.:.:.:.:.:.:.:.:.	.:.:.:.:.:.:.:.:.:.:.	.:.:.:.:.:.:.:.:.:.:.	.:.:.:.:.:.:.:.:.:.:.	.:.:.:.:.:.:.:.:.:.:.	.:.:.:.:.:.:.:.:.:.:.	.:.:.:.:.:.:.:.:.:.:.	.:.:.:.:.:.:.:.:.:.:.	.:.:.:.:.:.:.:.:.:.:.	.:.:.:.:.:.:.:.:.:.:.	.:.:.:.:.:.:.:.:.:.:.	.:.:.:.:.:.:.:.:.:.:.	.:.:.:.:.:.:.:.:.:.:.	.:.:.:.:.:.:.:.:.:.:.	.:.:.:.:.:.:.:.:.:.:.	.:.:.:.:.:.:.:.:.:.:.	.:.:.:.:.:.:.:.:.:.:.	.:.:.:.:.:.:.:.:.:.:.	.:.:.:.:.:.:.:.:.:.:.	.:.:.:.:.:.:.:.:.:.:.	.:.:.:.:.:.:.:.:.:.:.	.:.:.:.:.:.:.:.:.:.:.	.:.:.:.:.:.:.:.:.:.:.	.:.:.:.:.:.:.:.:.:.:.	.:.:.:.:.:.:.:.:.:.:.	.:.:.:.:.:.:.:.:.:.:.	.:.:.:.:.:.:.:.:.:.:.	.:.:.:.:.:.:.:.:.:.:.	.:.:.:.:.:.:.:.:.:.:.	.:.:.:.:.:.:.:.:.:.:.	.:.:.:.:.:.:.:.:.:.:.	.:.:.:.:.:.:.:.:.:.:.	.:.:.:.:.:.:.:.:.:.:.	.:.:.:.:.:.:.:.:.:.:.	.:.:.:.:.:.:.:.:.:.:.	.:.:.:.:.:.:.:.:.:.:.	.:.:.:.:.:.:.:.:.:.:.	.:.:.:.:.:.:.:.:.:.:.	.:.:.:.:.:.:.:.:.:.:.	.:.:.:.:.:.:.:.:.:.:.	.:.:.:.:.:.:.:.:.:.:.	.:.:.:.:.:.:.:.:.:.:.	.:.:.:.:.:.:.:.:.:.:.	.:.:.:.:.:.:.:.:.:.:.	.:.:.:.:.:.:.:.:.:.:.	.:.:.:.:.:.:.:.:.:.:.	.:.:.:.:.:.:.:.:.:.:.	.:.:.:.:.:.:.:.:.:.:.	.:.:.:.:.:.:.:.:.:.:.	.:.:.:.:.:.:.:.:.:.:.	.:.:.:.:.:.:.:.:.:.:.	.:.:.:.:.:.:.:.:.:.:.	.:.:.:.:.:.:.:.:.:.:.	.:.:.:.:.:.:.:.:.:.:.	.:.:.:.:.:.:.:.:.:.:.	.:.:.:.:.:.:.:.:.:.:.	.:.:.:.:.:.:.:.:.:.:.	.:.:.:.:.:.:.:.:.:.:.	.:.:.:.:.:.:.:.:.:.:.	.:.:.:.:.:.:.:.:.:.:.	.:.:.:.:.:.:.:.:.:.:.	.:.:.:.:.:.:.:.:.:.:.	.:.:.:.:.:.:.:.:.:.:.	.:.:.:.:.:.:.:.:.:.:.	.:.:.:.:.:.:.:.:.:.:.	.:.:.:.:.:.:.:.:.:.:.	.:.:.:.:.:.:.:.:.:.:.	.:.:.:.:.:.:.:.:.:.:.	.:.:.:.:.:.:.:.:.:.:.	.:.:.:.:.:.:.:.:.:.:.	.:.:.:.:.:.:.:.:.:.:.	.:.:.:.:.:.:.:.:.:.:.	.:.:.:.:.:.:.:.:.:.:.	.:.:.:.:.:.:.:.:.:.:.	.:.:.:.:.:.:.:.:.:.:.	.:.:.:.:.:.:.:.:.:.:.	.:.:.:.:.:.:.:.:.:.:.	.:.:.:.:.:.:.:.:.:.:.	.:.:.:.:.:.:.:.:.:.:.	.:.:.:.:.:.:.:.:.:.:.	.:.:.:.:.:.:.:.:.:.:.	.:.:.:.:.:.:.:.:.:.:.	.:.:.:.:.:.:.:.:.:.:.	.:.:.:.:.:.:.:.:.:.:.	.:.:.:.:.:.:.:.:.:.:.	.:.:.:.:.:.:.:.:.:.:.	.:.:.:.:.:.:.:.:.:.:.	.:.:.:.:.:.:.:.:.:.:.	.:.:.:.:.:.:.:.:.:.:.	.:.:.:.:.:.:.:.:.:.:.	.:.:.:.:.:.:.:.:.:.:.	.:.:.:.:.:.:.:.:.:.:.	.:.:.:.:.:.:.:.:.:.:.	.:.:.:.:.:.:.:.:.:.:.	.:.:.:.:.:.:.:.:.:.:.	.:.:.:.:.:.:.:.:.:.:.	.:.:.:.:.:.:.:.:.:.:.	.:.:.:.:.:.:.:.:.:.:.	.:.:.:.:.:.:.:.:.:.:.	.:.:.:.:.:.:.:.:.:.:.	.:.:.:.:.:.:.:.:.:.:.	.:.:.:.:.:.:.:.:.:.:.	.:.:.:.:.:.:.:.:.:.:.	.:.:.:.:.:.:.:.:.:.:.	.:.:.:.:.:.:.:.:.:.:.	.:.:.:.:.:.:.:.:.:.:.	.:.:.:.:.:.:.:.:.:.:.	.:.:.:.:.:.:.:.:.:.:.	.:.:.:.:.:.:.:.:.:.:.	.:.:.:.:.:.:.:.:.:.:.	.:.:.:.:.:.:.:.:.:.:.	.:.:.:.:.:.:.:.:.:.:.	.:.:.:.:.:.:.:.:.:.:.	.:.:.:.:.:.:.:.:.:.:.	.:.:.:.:.:.:.:.:.:.:.	.:.:.:.:.:.:.:.:.:.:.	.:.:.:.:.:.:.:.:.:.:.	.:.:.:.:.:.:.:.:.:.:.	.:.:.:.:.:.:.:.:.:.:.	.:.:.:.:.:.:.:.:.:.:.	.:.:.:.:.:.:.:.:.:.:.	.:.:.:.:.:.:.:.:.:.:.	.:.:.:.:.:.:.:.:.:.:.	.:.:.:.:.:.:.:.:.:.:.	.:.:.:.:.:.:.:.:.:.:.	.:.:.:.:.:.:.:.:.:.:.	.:.:.:.:.:.:.:.:.:.:.	.:.:.:.:.:.:.:.:.:.:.	.:.:.:.:.:.:.:.:.:.:.	.:.:.:.:.:.:.:.:.:.:.	.:.:.:.:.:.:.:.:.:.:.	.:.:.:.:.:.:.:.:.:.:.	.:.:.:.:.:.:.:.:.:.:.	.:.:.:.:.:.:.:.:.:.:.	.:.:.:.:.:.:.:.:.:.:.	.:.:.:.:.:.:.:.:.:.:.	.:.:.:.:.:.:.:.:.:.:.	.:.:.:.:.:.:.:.:.:.:.	.:.:.:.:.:.:.:.:.:.:.	.:.:.:.:.:.:.:.:.:.:.	.:.:.:.:.:.:.:.:.:.:.	.:.:.:.:.:.:.:.:.:.:.	.:.:.:.:.:.:.:.:.:.:.	.:.:.:.:.:.:.:.:.:.:.	.:.:.:.:.:.:.:.:.:.:.	.:.:.:.:.:.:.:.:.:.:.	.:.:.:.:.:.:.:.:.:.:.	.:.:.:.:.:.:.:.:.:.:.	.:.:.:.:.:.:.:.:.:.:.	.:.:.:.:.:.:.:.:.:.:.	.:.:.:.:.:.:.:.:.:.:.	.:.:.:.:.:.:.:.:.:.:.	.:.:.:.:.:.:.:.:.:.:.	.:.:.:.:.:.:.:.:.:.:.	.:.:.:.:.:.:.:.:.:.:.	.:.:.:.:.:.:.:.:.:.:.	.:.:.:.:.:.:.:.:.:.:.
chrI	39022	.	G	<INS:ME>	.	PASS	SVTYPE=INS;STRAND=+;FAMILY=TY1	GT:END:CLASS:RP_SUPPORT:FREQUENCY:JUNCTION1:JUNCTION1SUPPORT:JUNCTION2:JUNCTION2SUPPORT:FIVE_PRIME_SUPPORT:THREE_PRIME_SUPPORT	.:.:.:.:.:.:.:.:.:.:.	.:.:.:.:.:.:.:.:.:.:.	.:.:.:.:.:.:.:.:.:.:.	.:.:.:.:.:.:.:.:.:.:.	.:.:.:.:.:.:.:.:.:.:.	.:.:.:.:.:.:.:.:.:.:.	.:.:.:.:.:.:.:.:.:.:.	.:.:.:.:.:.:.:.:.:.:.	.:.:.:.:.:.:.:.:.:.:.	.:.:.:.:.:.:.:.:.:.:.	.:.:.:.:.:.:.:.:.:.:.	.:.:.:.:.:.:.:.:.:.:.	.:.:.:.:.:.:.:.:.:.:.	.:.:.:.:.:.:.:.:.:.:.	.:.:.:.:.:.:.:.:.:.:.	.:.:.:.:.:.:.:.:.:.:.	.:.:.:.:.:.:.:.:.:.:.	.:.:.:.:.:.:.:.:.:.:.	.:.:.:.:.:.:.:.:.:.:.	.:.:.:.:.:.:.:.:.:.:.	.:.:.:.:.:.:.:.:.:.:.	.:.:.:.:.:.:.:.:.:.:.	.:.:.:.:.:.:.:.:.:.:.	.:.:.:.:.:.:.:.:.:.:.	.:.:.:.:.:.:.:.:.:.:.	.:.:.:.:.:.:.:.:.:.:.	.:.:.:.:.:.:.:.:.:.:.	.:.:.:.:.:.:.:.:.:.:.	.:.:.:.:.:.:.:.:.:.:.	.:.:.:.:.:.:.:.:.:.:.	.:.:.:.:.:.:.:.:.:.:.	.:.:.:.:.:.:.:.:.:.:.	.:.:.:.:.:.:.:.:.:.:.	.:.:.:.:.:.:.:.:.:.:.	.:.:.:.:.:.:.:.:.:.:.	.:.:.:.:.:.:.:.:.:.:.	.:.:.:.:.:.:.:.:.:.:.	.:.:.:.:.:.:.:.:.:.:.	.:.:.:.:.:.:.:.:.:.:.	.:.:.:.:.:.:.:.:.:.:.	.:.:.:.:.:.:.:.:.:.:.	.:.:.:.:.:.:.:.:.:.:.	.:.:.:.:.:.:.:.:.:.:.	.:.:.:.:.:.:.:.:.:.:.	.:.:.:.:.:.:.:.:.:.:.	.:.:.:.:.:.:.:.:.:.:.	.:.:.:.:.:.:.:.:.:.:.	.:.:.:.:.:.:.:.:.:.:.	.:.:.:.:.:.:.:.:.:.:.	.:.:.:.:.:.:.:.:.:.:.	.:.:.:.:.:.:.:.:.:.:.	.:.:.:.:.:.:.:.:.:.:.	.:.:.:.:.:.:.:.:.:.:.	.:.:.:.:.:.:.:.:.:.:.	.:.:.:.:.:.:.:.:.:.:.	.:.:.:.:.:.:.:.:.:.:.	.:.:.:.:.:.:.:.:.:.:.	.:.:.:.:.:.:.:.:.:.:.	.:.:.:.:.:.:.:.:.:.:.	.:.:.:.:.:.:.:.:.:.:.	.:.:.:.:.:.:.:.:.:.:.	.:.:.:.:.:.:.:.:.:.:.	.:.:.:.:.:.:.:.:.:.:.	.:.:.:.:.:.:.:.:.:.:.	.:.:.:.:.:.:.:.:.:.:.	.:.:.:.:.:.:.:.:.:.:.	.:.:.:.:.:.:.:.:.:.:.	.:.:.:.:.:.:.:.:.:.:.	.:.:.:.:.:.:.:.:.:.:.	.:.:.:.:.:.:.:.:.:.:.	.:.:.:.:.:.:.:.:.:.:.	.:.:.:.:.:.:.:.:.:.:.	.:.:.:.:.:.:.:.:.:.:.	.:.:.:.:.:.:.:.:.:.:.	.:.:.:.:.:.:.:.:.:.:.	.:.:.:.:.:.:.:.:.:.:.	.:.:.:.:.:.:.:.:.:.:.	.:.:.:.:.:.:.:.:.:.:.	.:.:.:.:.:.:.:.:.:.:.	.:.:.:.:.:.:.:.:.:.:.	.:.:.:.:.:.:.:.:.:.:.	.:.:.:.:.:.:.:.:.:.:.	.:.:.:.:.:.:.:.:.:.:.	.:.:.:.:.:.:.:.:.:.:.	.:.:.:.:.:.:.:.:.:.:.	.:.:.:.:.:.:.:.:.:.:.	.:.:.:.:.:.:.:.:.:.:.	.:.:.:.:.:.:.:.:.:.:.	.:.:.:.:.:.:.:.:.:.:.	.:.:.:.:.:.:.:.:.:.:.	.:.:.:.:.:.:.:.:.:.:.	.:.:.:.:.:.:.:.:.:.:.	.:.:.:.:.:.:.:.:.:.:.	.:.:.:.:.:.:.:.:.:.:.	.:.:.:.:.:.:.:.:.:.:.	.:.:.:.:.:.:.:.:.:.:.	.:.:.:.:.:.:.:.:.:.:.	.:.:.:.:.:.:.:.:.:.:.	.:.:.:.:.:.:.:.:.:.:.	.:.:.:.:.:.:.:.:.:.:.	.:.:.:.:.:.:.:.:.:.:.	.:.:.:.:.:.:.:.:.:.:.	.:.:.:.:.:.:.:.:.:.:.	.:.:.:.:.:.:.:.:.:.:.	.:.:.:.:.:.:.:.:.:.:.	.:.:.:.:.:.:.:.:.:.:.	.:.:.:.:.:.:.:.:.:.:.	.:.:.:.:.:.:.:.:.:.:.	.:.:.:.:.:.:.:.:.:.:.	.:.:.:.:.:.:.:.:.:.:.	.:.:.:.:.:.:.:.:.:.:.	.:.:.:.:.:.:.:.:.:.:.	.:.:.:.:.:.:.:.:.:.:.	.:.:.:.:.:.:.:.:.:.:.	.:.:.:.:.:.:.:.:.:.:.	.:.:.:.:.:.:.:.:.:.:.	.:.:.:.:.:.:.:.:.:.:.	.:.:.:.:.:.:.:.:.:.:.	.:.:.:.:.:.:.:.:.:.:.	.:.:.:.:.:.:.:.:.:.:.	.:.:.:.:.:.:.:.:.:.:.	.:.:.:.:.:.:.:.:.:.:.	.:.:.:.:.:.:.:.:.:.:.	.:.:.:.:.:.:.:.:.:.:.	.:.:.:.:.:.:.:.:.:.:.	.:.:.:.:.:.:.:.:.:.:.	.:.:.:.:.:.:.:.:.:.:.	.:.:.:.:.:.:.:.:.:.:.	.:.:.:.:.:.:.:.:.:.:.	.:.:.:.:.:.:.:.:.:.:.	.:.:.:.:.:.:.:.:.:.:.	.:.:.:.:.:.:.:.:.:.:.	.:.:.:.:.:.:.:.:.:.:.	.:.:.:.:.:.:.:.:.:.:.	.:.:.:.:.:.:.:.:.:.:.	.:.:.:.:.:.:.:.:.:.:.	.:.:.:.:.:.:.:.:.:.:.	.:.:.:.:.:.:.:.:.:.:.	.:.:.:.:.:.:.:.:.:.:.	.:.:.:.:.:.:.:.:.:.:.	.:.:.:.:.:.:.:.:.:.:.	.:.:.:.:.:.:.:.:.:.:.	.:.:.:.:.:.:.:.:.:.:.	.:.:.:.:.:.:.:.:.:.:.	.:.:.:.:.:.:.:.:.:.:.	.:.:.:.:.:.:.:.:.:.:.	.:.:.:.:.:.:.:.:.:.:.	.:.:.:.:.:.:.:.:.:.:.	.:.:.:.:.:.:.:.:.:.:.	.:.:.:.:.:.:.:.:.:.:.	.:.:.:.:.:.:.:.:.:.:.	.:.:.:.:.:.:.:.:.:.:.	.:.:.:.:.:.:.:.:.:.:.	.:.:.:.:.:.:.:.:.:.:.	.:.:.:.:.:.:.:.:.:.:.	.:.:.:.:.:.:.:.:.:.:.	.:.:.:.:.:.:.:.:.:.:.	.:.:.:.:.:.:.:.:.:.:.	.:.:.:.:.:.:.:.:.:.:.	.:.:.:.:.:.:.:.:.:.:.	.:.:.:.:.:.:.:.:.:.:.	.:.:.:.:.:.:.:.:.:.:.	.:.:.:.:.:.:.:.:.:.:.	.:.:.:.:.:.:.:.:.:.:.	.:.:.:.:.:.:.:.:.:.:.	.:.:.:.:.:.:.:.:.:.:.	.:.:.:.:.:.:.:.:.:.:.	.:.:.:.:.:.:.:.:.:.:.	.:.:.:.:.:.:.:.:.:.:.	.:.:.:.:.:.:.:.:.:.:.	.:.:.:.:.:.:.:.:.:.:.	.:.:.:.:.:.:.:.:.:.:.	.:.:.:.:.:.:.:.:.:.:.	.:.:.:.:.:.:.:.:.:.:.	.:.:.:.:.:.:.:.:.:.:.	.:.:.:.:.:.:.:.:.:.:.	.:.:.:.:.:.:.:.:.:.:.	.:.:.:.:.:.:.:.:.:.:.	.:.:.:.:.:.:.:.:.:.:.	.:.:.:.:.:.:.:.:.:.:.	.:.:.:.:.:.:.:.:.:.:.	.:.:.:.:.:.:.:.:.:.:.	.:.:.:.:.:.:.:.:.:.:.	.:.:.:.:.:.:.:.:.:.:.	.:.:.:.:.:.:.:.:.:.:.	.:.:.:.:.:.:.:.:.:.:.	.:.:.:.:.:.:.:.:.:.:.	.:.:.:.:.:.:.:.:.:.:.	.:.:.:.:.:.:.:.:.:.:.	.:.:.:.:.:.:.:.:.:.:.	.:.:.:.:.:.:.:.:.:.:.	.:.:.:.:.:.:.:.:.:.:.	.:.:.:.:.:.:.:.:.:.:.	.:.:.:.:.:.:.:.:.:.:.	.:.:.:.:.:.:.:.:.:.:.	.:.:.:.:.:.:.:.:.:.:.	.:.:.:.:.:.:.:.:.:.:.	.:.:.:.:.:.:.:.:.:.:.	.:.:.:.:.:.:.:.:.:.:.	.:.:.:.:.:.:.:.:.:.:.	.:.:.:.:.:.:.:.:.:.:.	.:.:.:.:.:.:.:.:.:.:.	.:.:.:.:.:.:.:.:.:.:.	.:.:.:.:.:.:.:.:.:.:.	.:.:.:.:.:.:.:.:.:.:.	.:.:.:.:.:.:.:.:.:.:.	.:.:.:.:.:.:.:.:.:.:.	.:.:.:.:.:.:.:.:.:.:.	.:.:.:.:.:.:.:.:.:.:.	.:.:.:.:.:.:.:.:.:.:.	.:.:.:.:.:.:.:.:.:.:.	.:.:.:.:.:.:.:.:.:.:.	.:.:.:.:.:.:.:.:.:.:.	.:.:.:.:.:.:.:.:.:.:.	.:.:.:.:.:.:.:.:.:.:.	.:.:.:.:.:.:.:.:.:.:.	.:.:.:.:.:.:.:.:.:.:.	.:.:.:.:.:.:.:.:.:.:.	.:.:.:.:.:.:.:.:.:.:.	.:.:.:.:.:.:.:.:.:.:.	.:.:.:.:.:.:.:.:.:.:.	.:.:.:.:.:.:.:.:.:.:.	.:.:.:.:.:.:.:.:.:.:.	.:.:.:.:.:.:.:.:.:.:.	.:.:.:.:.:.:.:.:.:.:.	.:.:.:.:.:.:.:.:.:.:.	.:.:.:.:.:.:.:.:.:.:.	.:.:.:.:.:.:.:.:.:.:.	.:.:.:.:.:.:.:.:.:.:.	.:.:.:.:.:.:.:.:.:.:.	.:.:.:.:.:.:.:.:.:.:.	.:.:.:.:.:.:.:.:.:.:.	.:.:.:.:.:.:.:.:.:.:.	.:.:.:.:.:.:.:.:.:.:.	.:.:.:.:.:.:.:.:.:.:.	.:.:.:.:.:.:.:.:.:.:.	.:.:.:.:.:.:.:.:.:.:.	.:.:.:.:.:.:.:.:.:.:.	.:.:.:.:.:.:.:.:.:.:.	.:.:.:.:.:.:.:.:.:.:.	.:.:.:.:.:.:.:.:.:.:.	.:.:.:.:.:.:.:.:.:.:.	.:.:.:.:.:.:.:.:.:.:.	.:.:.:.:.:.:.:.:.:.:.	.:.:.:.:.:.:.:.:.:.:.	.:.:.:.:.:.:.:.:.:.:.	.:.:.:.:.:.:.:.:.:.:.	.:.:.:.:.:.:.:.:.:.:.	.:.:.:.:.:.:.:.:.:.:.	.:.:.:.:.:.:.:.:.:.:.	.:.:.:.:.:.:.:.:.:.:.	.:.:.:.:.:.:.:.:.:.:.	.:.:.:.:.:.:.:.:.:.:.	.:.:.:.:.:.:.:.:.:.:.	.:.:.:.:.:.:.:.:.:.:.	.:.:.:.:.:.:.:.:.:.:.	.:.:.:.:.:.:.:.:.:.:.	.:.:.:.:.:.:.:.:.:.:.	.:.:.:.:.:.:.:.:.:.:.	.:.:.:.:.:.:.:.:.:.:.	.:.:.:.:.:.:.:.:.:.:.	.:.:.:.:.:.:.:.:.:.:.	.:.:.:.:.:.:.:.:.:.:.	.:.:.:.:.:.:.:.:.:.:.	.:.:.:.:.:.:.:.:.:.:.	.:.:.:.:.:.:.:.:.:.:.	.:.:.:.:.:.:.:.:.:.:.	.:.:.:.:.:.:.:.:.:.:.	.:.:.:.:.:.:.:.:.:.:.	.:.:.:.:.:.:.:.:.:.:.	.:.:.:.:.:.:.:.:.:.:.	.:.:.:.:.:.:.:.:.:.:.	.:.:.:.:.:.:.:.:.:.:.	.:.:.:.:.:.:.:.:.:.:.	.:.:.:.:.:.:.:.:.:.:.	.:.:.:.:.:.:.:.:.:.:.	.:.:.:.:.:.:.:.:.:.:.	.:.:.:.:.:.:.:.:.:.:.	.:.:.:.:.:.:.:.:.:.:.	.:.:.:.:.:.:.:.:.:.:.	.:.:.:.:.:.:.:.:.:.:.	.:.:.:.:.:.:.:.:.:.:.	.:.:.:.:.:.:.:.:.:.:.	.:.:.:.:.:.:.:.:.:.:.	.:.:.:.:.:.:.:.:.:.:.	.:.:.:.:.:.:.:.:.:.:.	.:.:.:.:.:.:.:.:.:.:.	.:.:.:.:.:.:.:.:.:.:.	.:.:.:.:.:.:.:.:.:.:.	.:.:.:.:.:.:.:.:.:.:.	.:.:.:.:.:.:.:.:.:.:.	.:.:.:.:.:.:.:.:.:.:.	.:.:.:.:.:.:.:.:.:.:.	.:.:.:.:.:.:.:.:.:.:.	.:.:.:.:.:.:.:.:.:.:.	.:.:.:.:.:.:.:.:.:.:.	.:.:.:.:.:.:.:.:.:.:.	.:.:.:.:.:.:.:.:.:.:.	.:.:.:.:.:.:.:.:.:.:.	.:.:.:.:.:.:.:.:.:.:.	.:.:.:.:.:.:.:.:.:.:.	.:.:.:.:.:.:.:.:.:.:.	.:.:.:.:.:.:.:.:.:.:.	.:.:.:.:.:.:.:.:.:.:.	.:.:.:.:.:.:.:.:.:.:.	.:.:.:.:.:.:.:.:.:.:.	.:.:.:.:.:.:.:.:.:.:.	.:.:.:.:.:.:.:.:.:.:.	.:.:.:.:.:.:.:.:.:.:.	.:.:.:.:.:.:.:.:.:.:.	.:.:.:.:.:.:.:.:.:.:.	.:.:.:.:.:.:.:.:.:.:.	.:.:.:.:.:.:.:.:.:.:.	.:.:.:.:.:.:.:.:.:.:.	.:.:.:.:.:.:.:.:.:.:.	.:.:.:.:.:.:.:.:.:.:.	.:.:.:.:.:.:.:.:.:.:.	.:.:.:.:.:.:.:.:.:.:.	.:.:.:.:.:.:.:.:.:.:.	.:.:.:.:.:.:.:.:.:.:.	1:39027:1p1:14:0.2188:39025:0:39025:0:5:9	.:.:.:.:.:.:.:.:.:.:.	.:.:.:.:.:.:.:.:.:.:.	.:.:.:.:.:.:.:.:.:.:.	.:.:.:.:.:.:.:.:.:.:.	.:.:.:.:.:.:.:.:.:.:.	.:.:.:.:.:.:.:.:.:.:.	.:.:.:.:.:.:.:.:.:.:.	.:.:.:.:.:.:.:.:.:.:.	.:.:.:.:.:.:.:.:.:.:.	.:.:.:.:.:.:.:.:.:.:.	.:.:.:.:.:.:.:.:.:.:.	.:.:.:.:.:.:.:.:.:.:.	.:.:.:.:.:.:.:.:.:.:.	.:.:.:.:.:.:.:.:.:.:.	.:.:.:.:.:.:.:.:.:.:.	.:.:.:.:.:.:.:.:.:.:.	.:.:.:.:.:.:.:.:.:.:.	.:.:.:.:.:.:.:.:.:.:.	.:.:.:.:.:.:.:.:.:.:.	.:.:.:.:.:.:.:.:.:.:.	.:.:.:.:.:.:.:.:.:.:.	.:.:.:.:.:.:.:.:.:.:.	.:.:.:.:.:.:.:.:.:.:.	.:.:.:.:.:.:.:.:.:.:.	.:.:.:.:.:.:.:.:.:.:.	.:.:.:.:.:.:.:.:.:.:.	.:.:.:.:.:.:.:.:.:.:.	.:.:.:.:.:.:.:.:.:.:.	.:.:.:.:.:.:.:.:.:.:.	.:.:.:.:.:.:.:.:.:.:.	.:.:.:.:.:.:.:.:.:.:.	.:.:.:.:.:.:.:.:.:.:.	.:.:.:.:.:.:.:.:.:.:.	.:.:.:.:.:.:.:.:.:.:.	.:.:.:.:.:.:.:.:.:.:.	.:.:.:.:.:.:.:.:.:.:.	.:.:.:.:.:.:.:.:.:.:.	.:.:.:.:.:.:.:.:.:.:.	.:.:.:.:.:.:.:.:.:.:.	.:.:.:.:.:.:.:.:.:.:.	.:.:.:.:.:.:.:.:.:.:.	.:.:.:.:.:.:.:.:.:.:.	.:.:.:.:.:.:.:.:.:.:.	.:.:.:.:.:.:.:.:.:.:.	.:.:.:.:.:.:.:.:.:.:.	.:.:.:.:.:.:.:.:.:.:.	.:.:.:.:.:.:.:.:.:.:.	.:.:.:.:.:.:.:.:.:.:.	.:.:.:.:.:.:.:.:.:.:.	.:.:.:.:.:.:.:.:.:.:.	.:.:.:.:.:.:.:.:.:.:.	.:.:.:.:.:.:.:.:.:.:.	.:.:.:.:.:.:.:.:.:.:.	.:.:.:.:.:.:.:.:.:.:.	.:.:.:.:.:.:.:.:.:.:.	.:.:.:.:.:.:.:.:.:.:.	.:.:.:.:.:.:.:.:.:.:.	.:.:.:.:.:.:.:.:.:.:.	.:.:.:.:.:.:.:.:.:.:.	.:.:.:.:.:.:.:.:.:.:.	.:.:.:.:.:.:.:.:.:.:.	.:.:.:.:.:.:.:.:.:.:.	.:.:.:.:.:.:.:.:.:.:.	.:.:.:.:.:.:.:.:.:.:.	.:.:.:.:.:.:.:.:.:.:.	.:.:.:.:.:.:.:.:.:.:.	.:.:.:.:.:.:.:.:.:.:.	.:.:.:.:.:.:.:.:.:.:.	.:.:.:.:.:.:.:.:.:.:.	.:.:.:.:.:.:.:.:.:.:.	.:.:.:.:.:.:.:.:.:.:.	.:.:.:.:.:.:.:.:.:.:.	.:.:.:.:.:.:.:.:.:.:.	.:.:.:.:.:.:.:.:.:.:.	.:.:.:.:.:.:.:.:.:.:.	.:.:.:.:.:.:.:.:.:.:.	.:.:.:.:.:.:.:.:.:.:.	.:.:.:.:.:.:.:.:.:.:.	.:.:.:.:.:.:.:.:.:.:.	.:.:.:.:.:.:.:.:.:.:.	.:.:.:.:.:.:.:.:.:.:.	.:.:.:.:.:.:.:.:.:.:.	.:.:.:.:.:.:.:.:.:.:.	.:.:.:.:.:.:.:.:.:.:.	.:.:.:.:.:.:.:.:.:.:.	.:.:.:.:.:.:.:.:.:.:.	.:.:.:.:.:.:.:.:.:.:.	.:.:.:.:.:.:.:.:.:.:.	.:.:.:.:.:.:.:.:.:.:.	.:.:.:.:.:.:.:.:.:.:.	.:.:.:.:.:.:.:.:.:.:.	.:.:.:.:.:.:.:.:.:.:.	.:.:.:.:.:.:.:.:.:.:.	.:.:.:.:.:.:.:.:.:.:.	.:.:.:.:.:.:.:.:.:.:.	.:.:.:.:.:.:.:.:.:.:.	.:.:.:.:.:.:.:.:.:.:.	.:.:.:.:.:.:.:.:.:.:.	.:.:.:.:.:.:.:.:.:.:.	.:.:.:.:.:.:.:.:.:.:.	.:.:.:.:.:.:.:.:.:.:.	.:.:.:.:.:.:.:.:.:.:.	.:.:.:.:.:.:.:.:.:.:.	.:.:.:.:.:.:.:.:.:.:.	.:.:.:.:.:.:.:.:.:.:.	.:.:.:.:.:.:.:.:.:.:.	.:.:.:.:.:.:.:.:.:.:.	.:.:.:.:.:.:.:.:.:.:.	.:.:.:.:.:.:.:.:.:.:.	.:.:.:.:.:.:.:.:.:.:.	.:.:.:.:.:.:.:.:.:.:.	.:.:.:.:.:.:.:.:.:.:.	.:.:.:.:.:.:.:.:.:.:.	.:.:.:.:.:.:.:.:.:.:.	.:.:.:.:.:.:.:.:.:.:.	.:.:.:.:.:.:.:.:.:.:.	.:.:.:.:.:.:.:.:.:.:.	.:.:.:.:.:.:.:.:.:.:.	.:.:.:.:.:.:.:.:.:.:.	.:.:.:.:.:.:.:.:.:.:.	.:.:.:.:.:.:.:.:.:.:.	.:.:.:.:.:.:.:.:.:.:.	.:.:.:.:.:.:.:.:.:.:.	.:.:.:.:.:.:.:.:.:.:.	.:.:.:.:.:.:.:.:.:.:.	.:.:.:.:.:.:.:.:.:.:.	.:.:.:.:.:.:.:.:.:.:.	.:.:.:.:.:.:.:.:.:.:.	.:.:.:.:.:.:.:.:.:.:.	.:.:.:.:.:.:.:.:.:.:.	.:.:.:.:.:.:.:.:.:.:.	.:.:.:.:.:.:.:.:.:.:.	.:.:.:.:.:.:.:.:.:.:.	.:.:.:.:.:.:.:.:.:.:.	.:.:.:.:.:.:.:.:.:.:.	.:.:.:.:.:.:.:.:.:.:.	.:.:.:.:.:.:.:.:.:.:.	.:.:.:.:.:.:.:.:.:.:.	.:.:.:.:.:.:.:.:.:.:.	.:.:.:.:.:.:.:.:.:.:.	.:.:.:.:.:.:.:.:.:.:.	.:.:.:.:.:.:.:.:.:.:.	.:.:.:.:.:.:.:.:.:.:.	.:.:.:.:.:.:.:.:.:.:.	.:.:.:.:.:.:.:.:.:.:.	.:.:.:.:.:.:.:.:.:.:.	.:.:.:.:.:.:.:.:.:.:.	.:.:.:.:.:.:.:.:.:.:.	.:.:.:.:.:.:.:.:.:.:.	.:.:.:.:.:.:.:.:.:.:.	.:.:.:.:.:.:.:.:.:.:.	.:.:.:.:.:.:.:.:.:.:.	.:.:.:.:.:.:.:.:.:.:.	.:.:.:.:.:.:.:.:.:.:.	.:.:.:.:.:.:.:.:.:.:.	.:.:.:.:.:.:.:.:.:.:.	.:.:.:.:.:.:.:.:.:.:.	.:.:.:.:.:.:.:.:.:.:.	.:.:.:.:.:.:.:.:.:.:.	.:.:.:.:.:.:.:.:.:.:.	.:.:.:.:.:.:.:.:.:.:.	.:.:.:.:.:.:.:.:.:.:.	.:.:.:.:.:.:.:.:.:.:.	.:.:.:.:.:.:.:.:.:.:.	.:.:.:.:.:.:.:.:.:.:.	.:.:.:.:.:.:.:.:.:.:.	.:.:.:.:.:.:.:.:.:.:.	.:.:.:.:.:.:.:.:.:.:.	.:.:.:.:.:.:.:.:.:.:.	.:.:.:.:.:.:.:.:.:.:.	.:.:.:.:.:.:.:.:.:.:.	.:.:.:.:.:.:.:.:.:.:.	.:.:.:.:.:.:.:.:.:.:.	.:.:.:.:.:.:.:.:.:.:.	.:.:.:.:.:.:.:.:.:.:.	.:.:.:.:.:.:.:.:.:.:.	.:.:.:.:.:.:.:.:.:.:.	.:.:.:.:.:.:.:.:.:.:.	.:.:.:.:.:.:.:.:.:.:.	.:.:.:.:.:.:.:.:.:.:.	.:.:.:.:.:.:.:.:.:.:.	.:.:.:.:.:.:.:.:.:.:.	.:.:.:.:.:.:.:.:.:.:.	.:.:.:.:.:.:.:.:.:.:.	.:.:.:.:.:.:.:.:.:.:.	.:.:.:.:.:.:.:.:.:.:.	.:.:.:.:.:.:.:.:.:.:.	.:.:.:.:.:.:.:.:.:.:.	.:.:.:.:.:.:.:.:.:.:.	.:.:.:.:.:.:.:.:.:.:.	.:.:.:.:.:.:.:.:.:.:.	.:.:.:.:.:.:.:.:.:.:.	.:.:.:.:.:.:.:.:.:.:.	.:.:.:.:.:.:.:.:.:.:.	.:.:.:.:.:.:.:.:.:.:.	.:.:.:.:.:.:.:.:.:.:.	.:.:.:.:.:.:.:.:.:.:.	.:.:.:.:.:.:.:.:.:.:.	.:.:.:.:.:.:.:.:.:.:.	.:.:.:.:.:.:.:.:.:.:.	.:.:.:.:.:.:.:.:.:.:.	.:.:.:.:.:.:.:.:.:.:.	.:.:.:.:.:.:.:.:.:.:.	.:.:.:.:.:.:.:.:.:.:.	.:.:.:.:.:.:.:.:.:.:.	.:.:.:.:.:.:.:.:.:.:.	.:.:.:.:.:.:.:.:.:.:.	.:.:.:.:.:.:.:.:.:.:.	.:.:.:.:.:.:.:.:.:.:.	.:.:.:.:.:.:.:.:.:.:.	.:.:.:.:.:.:.:.:.:.:.	.:.:.:.:.:.:.:.:.:.:.	.:.:.:.:.:.:.:.:.:.:.	.:.:.:.:.:.:.:.:.:.:.	.:.:.:.:.:.:.:.:.:.:.	.:.:.:.:.:.:.:.:.:.:.	.:.:.:.:.:.:.:.:.:.:.	.:.:.:.:.:.:.:.:.:.:.	.:.:.:.:.:.:.:.:.:.:.	.:.:.:.:.:.:.:.:.:.:.	.:.:.:.:.:.:.:.:.:.:.	.:.:.:.:.:.:.:.:.:.:.	.:.:.:.:.:.:.:.:.:.:.	.:.:.:.:.:.:.:.:.:.:.	.:.:.:.:.:.:.:.:.:.:.	.:.:.:.:.:.:.:.:.:.:.	.:.:.:.:.:.:.:.:.:.:.	.:.:.:.:.:.:.:.:.:.:.	.:.:.:.:.:.:.:.:.:.:.	.:.:.:.:.:.:.:.:.:.:.	.:.:.:.:.:.:.:.:.:.:.	.:.:.:.:.:.:.:.:.:.:.	.:.:.:.:.:.:.:.:.:.:.	.:.:.:.:.:.:.:.:.:.:.	.:.:.:.:.:.:.:.:.:.:.	.:.:.:.:.:.:.:.:.:.:.	.:.:.:.:.:.:.:.:.:.:.	.:.:.:.:.:.:.:.:.:.:.	.:.:.:.:.:.:.:.:.:.:.	.:.:.:.:.:.:.:.:.:.:.	.:.:.:.:.:.:.:.:.:.:.	.:.:.:.:.:.:.:.:.:.:.	.:.:.:.:.:.:.:.:.:.:.	.:.:.:.:.:.:.:.:.:.:.	.:.:.:.:.:.:.:.:.:.:.	.:.:.:.:.:.:.:.:.:.:.	.:.:.:.:.:.:.:.:.:.:.	.:.:.:.:.:.:.:.:.:.:.	.:.:.:.:.:.:.:.:.:.:.	.:.:.:.:.:.:.:.:.:.:.	.:.:.:.:.:.:.:.:.:.:.	.:.:.:.:.:.:.:.:.:.:.	.:.:.:.:.:.:.:.:.:.:.	.:.:.:.:.:.:.:.:.:.:.	.:.:.:.:.:.:.:.:.:.:.	.:.:.:.:.:.:.:.:.:.:.	.:.:.:.:.:.:.:.:.:.:.	.:.:.:.:.:.:.:.:.:.:.	.:.:.:.:.:.:.:.:.:.:.	.:.:.:.:.:.:.:.:.:.:.	.:.:.:.:.:.:.:.:.:.:.	.:.:.:.:.:.:.:.:.:.:.	.:.:.:.:.:.:.:.:.:.:.	.:.:.:.:.:.:.:.:.:.:.	.:.:.:.:.:.:.:.:.:.:.	.:.:.:.:.:.:.:.:.:.:.	.:.:.:.:.:.:.:.:.:.:.	.:.:.:.:.:.:.:.:.:.:.	.:.:.:.:.:.:.:.:.:.:.	.:.:.:.:.:.:.:.:.:.:.	.:.:.:.:.:.:.:.:.:.:.	.:.:.:.:.:.:.:.:.:.:.	.:.:.:.:.:.:.:.:.:.:.	.:.:.:.:.:.:.:.:.:.:.	.:.:.:.:.:.:.:.:.:.:.	.:.:.:.:.:.:.:.:.:.:.	.:.:.:.:.:.:.:.:.:.:.	.:.:.:.:.:.:.:.:.:.:.	.:.:.:.:.:.:.:.:.:.:.	.:.:.:.:.:.:.:.:.:.:.	.:.:.:.:.:.:.:.:.:.:.	.:.:.:.:.:.:.:.:.:.:.	.:.:.:.:.:.:.:.:.:.:.	.:.:.:.:.:.:.:.:.:.:.	.:.:.:.:.:.:.:.:.:.:.	.:.:.:.:.:.:.:.:.:.:.	.:.:.:.:.:.:.:.:.:.:.	.:.:.:.:.:.:.:.:.:.:.	.:.:.:.:.:.:.:.:.:.:.	.:.:.:.:.:.:.:.:.:.:.	.:.:.:.:.:.:.:.:.:.:.	.:.:.:.:.:.:.:.:.:.:.	.:.:.:.:.:.:.:.:.:.:.	.:.:.:.:.:.:.:.:.:.:.	.:.:.:.:.:.:.:.:.:.:.	.:.:.:.:.:.:.:.:.:.:.	.:.:.:.:.:.:.:.:.:.:.	.:.:.:.:.:.:.:.:.:.:.	.:.:.:.:.:.:.:.:.:.:.	.:.:.:.:.:.:.:.:.:.:.	.:.:.:.:.:.:.:.:.:.:.	.:.:.:.:.:.:.:.:.:.:.	.:.:.:.:.:.:.:.:.:.:.	.:.:.:.:.:.:.:.:.:.:.	.:.:.:.:.:.:.:.:.:.:.	.:.:.:.:.:.:.:.:.:.:.	.:.:.:.:.:.:.:.:.:.:.	.:.:.:.:.:.:.:.:.:.:.	.:.:.:.:.:.:.:.:.:.:.	.:.:.:.:.:.:.:.:.:.:.	.:.:.:.:.:.:.:.:.:.:.	.:.:.:.:.:.:.:.:.:.:.	.:.:.:.:.:.:.:.:.:.:.	.:.:.:.:.:.:.:.:.:.:.	.:.:.:.:.:.:.:.:.:.:.	.:.:.:.:.:.:.:.:.:.:.	.:.:.:.:.:.:.:.:.:.:.	.:.:.:.:.:.:.:.:.:.:.	.:.:.:.:.:.:.:.:.:.:.	.:.:.:.:.:.:.:.:.:.:.	.:.:.:.:.:.:.:.:.:.:.	.:.:.:.:.:.:.:.:.:.:.	.:.:.:.:.:.:.:.:.:.:.	.:.:.:.:.:.:.:.:.:.:.	.:.:.:.:.:.:.:.:.:.:.	.:.:.:.:.:.:.:.:.:.:.	.:.:.:.:.:.:.:.:.:.:.	.:.:.:.:.:.:.:.:.:.:.	.:.:.:.:.:.:.:.:.:.:.	.:.:.:.:.:.:.:.:.:.:.	.:.:.:.:.:.:.:.:.:.:.	.:.:.:.:.:.:.:.:.:.:.	.:.:.:.:.:.:.:.:.:.:.	.:.:.:.:.:.:.:.:.:.:.	.:.:.:.:.:.:.:.:.:.:.	.:.:.:.:.:.:.:.:.:.:.	.:.:.:.:.:.:.:.:.:.:.	.:.:.:.:.:.:.:.:.:.:.	.:.:.:.:.:.:.:.:.:.:.	.:.:.:.:.:.:.:.:.:.:.	.:.:.:.:.:.:.:.:.:.:.	.:.:.:.:.:.:.:.:.:.:.	.:.:.:.:.:.:.:.:.:.:.	.:.:.:.:.:.:.:.:.:.:.	.:.:.:.:.:.:.:.:.:.:.	.:.:.:.:.:.:.:.:.:.:.	.:.:.:.:.:.:.:.:.:.:.	.:.:.:.:.:.:.:.:.:.:.	.:.:.:.:.:.:.:.:.:.:.	.:.:.:.:.:.:.:.:.:.:.	.:.:.:.:.:.:.:.:.:.:.	.:.:.:.:.:.:.:.:.:.:.	.:.:.:.:.:.:.:.:.:.:.	.:.:.:.:.:.:.:.:.:.:.	.:.:.:.:.:.:.:.:.:.:.	.:.:.:.:.:.:.:.:.:.:.	.:.:.:.:.:.:.:.:.:.:.	.:.:.:.:.:.:.:.:.:.:.	.:.:.:.:.:.:.:.:.:.:.	.:.:.:.:.:.:.:.:.:.:.	.:.:.:.:.:.:.:.:.:.:.	.:.:.:.:.:.:.:.:.:.:.	.:.:.:.:.:.:.:.:.:.:.	.:.:.:.:.:.:.:.:.:.:.	.:.:.:.:.:.:.:.:.:.:.	.:.:.:.:.:.:.:.:.:.:.	.:.:.:.:.:.:.:.:.:.:.	.:.:.:.:.:.:.:.:.:.:.	.:.:.:.:.:.:.:.:.:.:.	.:.:.:.:.:.:.:.:.:.:.	.:.:.:.:.:.:.:.:.:.:.	.:.:.:.:.:.:.:.:.:.:.	.:.:.:.:.:.:.:.:.:.:.	.:.:.:.:.:.:.:.:.:.:.	.:.:.:.:.:.:.:.:.:.:.	.:.:.:.:.:.:.:.:.:.:.	.:.:.:.:.:.:.:.:.:.:.	.:.:.:.:.:.:.:.:.:.:.	.:.:.:.:.:.:.:.:.:.:.	.:.:.:.:.:.:.:.:.:.:.	.:.:.:.:.:.:.:.:.:.:.	.:.:.:.:.:.:.:.:.:.:.	.:.:.:.:.:.:.:.:.:.:.	.:.:.:.:.:.:.:.:.:.:.	.:.:.:.:.:.:.:.:.:.:.	.:.:.:.:.:.:.:.:.:.:.	.:.:.:.:.:.:.:.:.:.:.	.:.:.:.:.:.:.:.:.:.:.	.:.:.:.:.:.:.:.:.:.:.	.:.:.:.:.:.:.:.:.:.:.	.:.:.:.:.:.:.:.:.:.:.	.:.:.:.:.:.:.:.:.:.:.	.:.:.:.:.:.:.:.:.:.:.	.:.:.:.:.:.:.:.:.:.:.	.:.:.:.:.:.:.:.:.:.:.	.:.:.:.:.:.:.:.:.:.:.	.:.:.:.:.:.:.:.:.:.:.	.:.:.:.:.:.:.:.:.:.:.	.:.:.:.:.:.:.:.:.:.:.	.:.:.:.:.:.:.:.:.:.:.	.:.:.:.:.:.:.:.:.:.:.	.:.:.:.:.:.:.:.:.:.:.	.:.:.:.:.:.:.:.:.:.:.	.:.:.:.:.:.:.:.:.:.:.	.:.:.:.:.:.:.:.:.:.:.	.:.:.:.:.:.:.:.:.:.:.	.:.:.:.:.:.:.:.:.:.:.	.:.:.:.:.:.:.:.:.:.:.	.:.:.:.:.:.:.:.:.:.:.	.:.:.:.:.:.:.:.:.:.:.	.:.:.:.:.:.:.:.:.:.:.	.:.:.:.:.:.:.:.:.:.:.	.:.:.:.:.:.:.:.:.:.:.	.:.:.:.:.:.:.:.:.:.:.	.:.:.:.:.:.:.:.:.:.:.	.:.:.:.:.:.:.:.:.:.:.	.:.:.:.:.:.:.:.:.:.:.	.:.:.:.:.:.:.:.:.:.:.	.:.:.:.:.:.:.:.:.:.:.	.:.:.:.:.:.:.:.:.:.:.	.:.:.:.:.:.:.:.:.:.:.	.:.:.:.:.:.:.:.:.:.:.	.:.:.:.:.:.:.:.:.:.:.	.:.:.:.:.:.:.:.:.:.:.	.:.:.:.:.:.:.:.:.:.:.	.:.:.:.:.:.:.:.:.:.:.	.:.:.:.:.:.:.:.:.:.:.	.:.:.:.:.:.:.:.:.:.:.	.:.:.:.:.:.:.:.:.:.:.	.:.:.:.:.:.:.:.:.:.:.	.:.:.:.:.:.:.:.:.:.:.	.:.:.:.:.:.:.:.:.:.:.	.:.:.:.:.:.:.:.:.:.:.	.:.:.:.:.:.:.:.:.:.:.	.:.:.:.:.:.:.:.:.:.:.	.:.:.:.:.:.:.:.:.:.:.	.:.:.:.:.:.:.:.:.:.:.	.:.:.:.:.:.:.:.:.:.:.	.:.:.:.:.:.:.:.:.:.:.	.:.:.:.:.:.:.:.:.:.:.	.:.:.:.:.:.:.:.:.:.:.	.:.:.:.:.:.:.:.:.:.:.	.:.:.:.:.:.:.:.:.:.:.	.:.:.:.:.:.:.:.:.:.:.	.:.:.:.:.:.:.:.:.:.:.	.:.:.:.:.:.:.:.:.:.:.	.:.:.:.:.:.:.:.:.:.:.	.:.:.:.:.:.:.:.:.:.:.	.:.:.:.:.:.:.:.:.:.:.	.:.:.:.:.:.:.:.:.:.:.	.:.:.:.:.:.:.:.:.:.:.	.:.:.:.:.:.:.:.:.:.:.	.:.:.:.:.:.:.:.:.:.:.	.:.:.:.:.:.:.:.:.:.:.	.:.:.:.:.:.:.:.:.:.:.	.:.:.:.:.:.:.:.:.:.:.	.:.:.:.:.:.:.:.:.:.:.	.:.:.:.:.:.:.:.:.:.:.	.:.:.:.:.:.:.:.:.:.:.	.:.:.:.:.:.:.:.:.:.:.	.:.:.:.:.:.:.:.:.:.:.	.:.:.:.:.:.:.:.:.:.:.	.:.:.:.:.:.:.:.:.:.:.	.:.:.:.:.:.:.:.:.:.:.	.:.:.:.:.:.:.:.:.:.:.	.:.:.:.:.:.:.:.:.:.:.	.:.:.:.:.:.:.:.:.:.:.	.:.:.:.:.:.:.:.:.:.:.	.:.:.:.:.:.:.:.:.:.:.	.:.:.:.:.:.:.:.:.:.:.	.:.:.:.:.:.:.:.:.:.:.	.:.:.:.:.:.:.:.:.:.:.	.:.:.:.:.:.:.:.:.:.:.	.:.:.:.:.:.:.:.:.:.:.	.:.:.:.:.:.:.:.:.:.:.	.:.:.:.:.:.:.:.:.:.:.	.:.:.:.:.:.:.:.:.:.:.	.:.:.:.:.:.:.:.:.:.:.	.:.:.:.:.:.:.:.:.:.:.	.:.:.:.:.:.:.:.:.:.:.	.:.:.:.:.:.:.:.:.:.:.	.:.:.:.:.:.:.:.:.:.:.	.:.:.:.:.:.:.:.:.:.:.	.:.:.:.:.:.:.:.:.:.:.	.:.:.:.:.:.:.:.:.:.:.	.:.:.:.:.:.:.:.:.:.:.	.:.:.:.:.:.:.:.:.:.:.	.:.:.:.:.:.:.:.:.:.:.	.:.:.:.:.:.:.:.:.:.:.	.:.:.:.:.:.:.:.:.:.:.	.:.:.:.:.:.:.:.:.:.:.	.:.:.:.:.:.:.:.:.:.:.	.:.:.:.:.:.:.:.:.:.:.	.:.:.:.:.:.:.:.:.:.:.	.:.:.:.:.:.:.:.:.:.:.	.:.:.:.:.:.:.:.:.:.:.	.:.:.:.:.:.:.:.:.:.:.	.:.:.:.:.:.:.:.:.:.:.	.:.:.:.:.:.:.:.:.:.:.	.:.:.:.:.:.:.:.:.:.:.	.:.:.:.:.:.:.:.:.:.:.	.:.:.:.:.:.:.:.:.:.:.	.:.:.:.:.:.:.:.:.:.:.	.:.:.:.:.:.:.:.:.:.:.	.:.:.:.:.:.:.:.:.:.:.	.:.:.:.:.:.:.:.:.:.:.	.:.:.:.:.:.:.:.:.:.:.	.:.:.:.:.:.:.:.:.:.:.	.:.:.:.:.:.:.:.:.:.:.	.:.:.:.:.:.:.:.:.:.:.	.:.:.:.:.:.:.:.:.:.:.	.:.:.:.:.:.:.:.:.:.:.	.:.:.:.:.:.:.:.:.:.:.	.:.:.:.:.:.:.:.:.:.:.	.:.:.:.:.:.:.:.:.:.:.	.:.:.:.:.:.:.:.:.:.:.	.:.:.:.:.:.:.:.:.:.:.	.:.:.:.:.:.:.:.:.:.:.	.:.:.:.:.:.:.:.:.:.:.	.:.:.:.:.:.:.:.:.:.:.	.:.:.:.:.:.:.:.:.:.:.	.:.:.:.:.:.:.:.:.:.:.	.:.:.:.:.:.:.:.:.:.:.	.:.:.:.:.:.:.:.:.:.:.	.:.:.:.:.:.:.:.:.:.:.	.:.:.:.:.:.:.:.:.:.:.	.:.:.:.:.:.:.:.:.:.:.	.:.:.:.:.:.:.:.:.:.:.	.:.:.:.:.:.:.:.:.:.:.	.:.:.:.:.:.:.:.:.:.:.	.:.:.:.:.:.:.:.:.:.:.	.:.:.:.:.:.:.:.:.:.:.	.:.:.:.:.:.:.:.:.:.:.	.:.:.:.:.:.:.:.:.:.:.	.:.:.:.:.:.:.:.:.:.:.	.:.:.:.:.:.:.:.:.:.:.	.:.:.:.:.:.:.:.:.:.:.	.:.:.:.:.:.:.:.:.:.:.	.:.:.:.:.:.:.:.:.:.:.	.:.:.:.:.:.:.:.:.:.:.	.:.:.:.:.:.:.:.:.:.:.	.:.:.:.:.:.:.:.:.:.:.	.:.:.:.:.:.:.:.:.:.:.	.:.:.:.:.:.:.:.:.:.:.	.:.:.:.:.:.:.:.:.:.:.	.:.:.:.:.:.:.:.:.:.:.	.:.:.:.:.:.:.:.:.:.:.	.:.:.:.:.:.:.:.:.:.:.	.:.:.:.:.:.:.:.:.:.:.	.:.:.:.:.:.:.:.:.:.:.	.:.:.:.:.:.:.:.:.:.:.	.:.:.:.:.:.:.:.:.:.:.	.:.:.:.:.:.:.:.:.:.:.	.:.:.:.:.:.:.:.:.:.:.	.:.:.:.:.:.:.:.:.:.:.	.:.:.:.:.:.:.:.:.:.:.	.:.:.:.:.:.:.:.:.:.:.	.:.:.:.:.:.:.:.:.:.:.	.:.:.:.:.:.:.:.:.:.:.	.:.:.:.:.:.:.:.:.:.:.	.:.:.:.:.:.:.:.:.:.:.	.:.:.:.:.:.:.:.:.:.:.	.:.:.:.:.:.:.:.:.:.:.	.:.:.:.:.:.:.:.:.:.:.	.:.:.:.:.:.:.:.:.:.:.	.:.:.:.:.:.:.:.:.:.:.	.:.:.:.:.:.:.:.:.:.:.	.:.:.:.:.:.:.:.:.:.:.	.:.:.:.:.:.:.:.:.:.:.	.:.:.:.:.:.:.:.:.:.:.	.:.:.:.:.:.:.:.:.:.:.	.:.:.:.:.:.:.:.:.:.:.	.:.:.:.:.:.:.:.:.:.:.	.:.:.:.:.:.:.:.:.:.:.	.:.:.:.:.:.:.:.:.:.:.	.:.:.:.:.:.:.:.:.:.:.	.:.:.:.:.:.:.:.:.:.:.	.:.:.:.:.:.:.:.:.:.:.	.:.:.:.:.:.:.:.:.:.:.	.:.:.:.:.:.:.:.:.:.:.	.:.:.:.:.:.:.:.:.:.:.	.:.:.:.:.:.:.:.:.:.:.	.:.:.:.:.:.:.:.:.:.:.	.:.:.:.:.:.:.:.:.:.:.	.:.:.:.:.:.:.:.:.:.:.	.:.:.:.:.:.:.:.:.:.:.	.:.:.:.:.:.:.:.:.:.:.	.:.:.:.:.:.:.:.:.:.:.	.:.:.:.:.:.:.:.:.:.:.	.:.:.:.:.:.:.:.:.:.:.	.:.:.:.:.:.:.:.:.:.:.	.:.:.:.:.:.:.:.:.:.:.	.:.:.:.:.:.:.:.:.:.:.	.:.:.:.:.:.:.:.:.:.:.	.:.:.:.:.:.:.:.:.:.:.	.:.:.:.:.:.:.:.:.:.:.	.:.:.:.:.:.:.:.:.:.:.	.:.:.:.:.:.:.:.:.:.:.	.:.:.:.:.:.:.:.:.:.:.	.:.:.:.:.:.:.:.:.:.:.	.:.:.:.:.:.:.:.:.:.:.	.:.:.:.:.:.:.:.:.:.:.	.:.:.:.:.:.:.:.:.:.:.	.:.:.:.:.:.:.:.:.:.:.	.:.:.:.:.:.:.:.:.:.:.	.:.:.:.:.:.:.:.:.:.:.	.:.:.:.:.:.:.:.:.:.:.	.:.:.:.:.:.:.:.:.:.:.	.:.:.:.:.:.:.:.:.:.:.	.:.:.:.:.:.:.:.:.:.:.	.:.:.:.:.:.:.:.:.:.:.	.:.:.:.:.:.:.:.:.:.:.	.:.:.:.:.:.:.:.:.:.:.	.:.:.:.:.:.:.:.:.:.:.	.:.:.:.:.:.:.:.:.:.:.	.:.:.:.:.:.:.:.:.:.:.	.:.:.:.:.:.:.:.:.:.:.	.:.:.:.:.:.:.:.:.:.:.	.:.:.:.:.:.:.:.:.:.:.	.:.:.:.:.:.:.:.:.:.:.	.:.:.:.:.:.:.:.:.:.:.	.:.:.:.:.:.:.:.:.:.:.	.:.:.:.:.:.:.:.:.:.:.	.:.:.:.:.:.:.:.:.:.:.	.:.:.:.:.:.:.:.:.:.:.	.:.:.:.:.:.:.:.:.:.:.	.:.:.:.:.:.:.:.:.:.:.	.:.:.:.:.:.:.:.:.:.:.	.:.:.:.:.:.:.:.:.:.:.	.:.:.:.:.:.:.:.:.:.:.	.:.:.:.:.:.:.:.:.:.:.	.:.:.:.:.:.:.:.:.:.:.	.:.:.:.:.:.:.:.:.:.:.	.:.:.:.:.:.:.:.:.:.:.	.:.:.:.:.:.:.:.:.:.:.	.:.:.:.:.:.:.:.:.:.:.	.:.:.:.:.:.:.:.:.:.:.	.:.:.:.:.:.:.:.:.:.:.	.:.:.:.:.:.:.:.:.:.:.	.:.:.:.:.:.:.:.:.:.:.	.:.:.:.:.:.:.:.:.:.:.	.:.:.:.:.:.:.:.:.:.:.	.:.:.:.:.:.:.:.:.:.:.	.:.:.:.:.:.:.:.:.:.:.	.:.:.:.:.:.:.:.:.:.:.	.:.:.:.:.:.:.:.:.:.:.	.:.:.:.:.:.:.:.:.:.:.	.:.:.:.:.:.:.:.:.:.:.	.:.:.:.:.:.:.:.:.:.:.	.:.:.:.:.:.:.:.:.:.:.	.:.:.:.:.:.:.:.:.:.:.	.:.:.:.:.:.:.:.:.:.:.	.:.:.:.:.:.:.:.:.:.:.	.:.:.:.:.:.:.:.:.:.:.	.:.:.:.:.:.:.:.:.:.:.	.:.:.:.:.:.:.:.:.:.:.	.:.:.:.:.:.:.:.:.:.:.	.:.:.:.:.:.:.:.:.:.:.	.:.:.:.:.:.:.:.:.:.:.	.:.:.:.:.:.:.:.:.:.:.	.:.:.:.:.:.:.:.:.:.:.	.:.:.:.:.:.:.:.:.:.:.	.:.:.:.:.:.:.:.:.:.:.	.:.:.:.:.:.:.:.:.:.:.	.:.:.:.:.:.:.:.:.:.:.	.:.:.:.:.:.:.:.:.:.:.	.:.:.:.:.:.:.:.:.:.:.	.:.:.:.:.:.:.:.:.:.:.	.:.:.:.:.:.:.:.:.:.:.	.:.:.:.:.:.:.:.:.:.:.	.:.:.:.:.:.:.:.:.:.:.	.:.:.:.:.:.:.:.:.:.:.	.:.:.:.:.:.:.:.:.:.:.	.:.:.:.:.:.:.:.:.:.:.	.:.:.:.:.:.:.:.:.:.:.	.:.:.:.:.:.:.:.:.:.:.	.:.:.:.:.:.:.:.:.:.:.	.:.:.:.:.:.:.:.:.:.:.	.:.:.:.:.:.:.:.:.:.:.	.:.:.:.:.:.:.:.:.:.:.	.:.:.:.:.:.:.:.:.:.:.	.:.:.:.:.:.:.:.:.:.:.	.:.:.:.:.:.:.:.:.:.:.	.:.:.:.:.:.:.:.:.:.:.	.:.:.:.:.:.:.:.:.:.:.	.:.:.:.:.:.:.:.:.:.:.	.:.:.:.:.:.:.:.:.:.:.	.:.:.:.:.:.:.:.:.:.:.	.:.:.:.:.:.:.:.:.:.:.	.:.:.:.:.:.:.:.:.:.:.
chrI	39024	.	T	<INS:ME>	.	PASS	SVTYPE=INS;STRAND=+;FAMILY=TY1	GT:END:CLASS:RP_SUPPORT:FREQUENCY:JUNCTION1:JUNCTION1SUPPORT:JUNCTION2:JUNCTION2SUPPORT:FIVE_PRIME_SUPPORT:THREE_PRIME_SUPPORT	.:.:.:.:.:.:.:.:.:.:.	.:.:.:.:.:.:.:.:.:.:.	.:.:.:.:.:.:.:.:.:.:.	.:.:.:.:.:.:.:.:.:.:.	.:.:.:.:.:.:.:.:.:.:.	.:.:.:.:.:.:.:.:.:.:.	.:.:.:.:.:.:.:.:.:.:.	.:.:.:.:.:.:.:.:.:.:.	.:.:.:.:.:.:.:.:.:.:.	.:.:.:.:.:.:.:.:.:.:.	.:.:.:.:.:.:.:.:.:.:.	.:.:.:.:.:.:.:.:.:.:.	.:.:.:.:.:.:.:.:.:.:.	.:.:.:.:.:.:.:.:.:.:.	.:.:.:.:.:.:.:.:.:.:.	.:.:.:.:.:.:.:.:.:.:.	.:.:.:.:.:.:.:.:.:.:.	.:.:.:.:.:.:.:.:.:.:.	.:.:.:.:.:.:.:.:.:.:.	.:.:.:.:.:.:.:.:.:.:.	.:.:.:.:.:.:.:.:.:.:.	.:.:.:.:.:.:.:.:.:.:.	.:.:.:.:.:.:.:.:.:.:.	.:.:.:.:.:.:.:.:.:.:.	.:.:.:.:.:.:.:.:.:.:.	.:.:.:.:.:.:.:.:.:.:.	.:.:.:.:.:.:.:.:.:.:.	.:.:.:.:.:.:.:.:.:.:.	.:.:.:.:.:.:.:.:.:.:.	.:.:.:.:.:.:.:.:.:.:.	.:.:.:.:.:.:.:.:.:.:.	.:.:.:.:.:.:.:.:.:.:.	.:.:.:.:.:.:.:.:.:.:.	.:.:.:.:.:.:.:.:.:.:.	.:.:.:.:.:.:.:.:.:.:.	.:.:.:.:.:.:.:.:.:.:.	.:.:.:.:.:.:.:.:.:.:.	.:.:.:.:.:.:.:.:.:.:.	.:.:.:.:.:.:.:.:.:.:.	.:.:.:.:.:.:.:.:.:.:.	.:.:.:.:.:.:.:.:.:.:.	.:.:.:.:.:.:.:.:.:.:.	.:.:.:.:.:.:.:.:.:.:.	.:.:.:.:.:.:.:.:.:.:.	.:.:.:.:.:.:.:.:.:.:.	.:.:.:.:.:.:.:.:.:.:.	.:.:.:.:.:.:.:.:.:.:.	.:.:.:.:.:.:.:.:.:.:.	.:.:.:.:.:.:.:.:.:.:.	.:.:.:.:.:.:.:.:.:.:.	.:.:.:.:.:.:.:.:.:.:.	.:.:.:.:.:.:.:.:.:.:.	.:.:.:.:.:.:.:.:.:.:.	.:.:.:.:.:.:.:.:.:.:.	.:.:.:.:.:.:.:.:.:.:.	.:.:.:.:.:.:.:.:.:.:.	.:.:.:.:.:.:.:.:.:.:.	.:.:.:.:.:.:.:.:.:.:.	.:.:.:.:.:.:.:.:.:.:.	.:.:.:.:.:.:.:.:.:.:.	.:.:.:.:.:.:.:.:.:.:.	.:.:.:.:.:.:.:.:.:.:.	.:.:.:.:.:.:.:.:.:.:.	.:.:.:.:.:.:.:.:.:.:.	.:.:.:.:.:.:.:.:.:.:.	.:.:.:.:.:.:.:.:.:.:.	.:.:.:.:.:.:.:.:.:.:.	.:.:.:.:.:.:.:.:.:.:.	.:.:.:.:.:.:.:.:.:.:.	.:.:.:.:.:.:.:.:.:.:.	.:.:.:.:.:.:.:.:.:.:.	.:.:.:.:.:.:.:.:.:.:.	.:.:.:.:.:.:.:.:.:.:.	.:.:.:.:.:.:.:.:.:.:.	.:.:.:.:.:.:.:.:.:.:.	.:.:.:.:.:.:.:.:.:.:.	.:.:.:.:.:.:.:.:.:.:.	.:.:.:.:.:.:.:.:.:.:.	.:.:.:.:.:.:.:.:.:.:.	.:.:.:.:.:.:.:.:.:.:.	.:.:.:.:.:.:.:.:.:.:.	.:.:.:.:.:.:.:.:.:.:.	.:.:.:.:.:.:.:.:.:.:.	.:.:.:.:.:.:.:.:.:.:.	.:.:.:.:.:.:.:.:.:.:.	.:.:.:.:.:.:.:.:.:.:.	.:.:.:.:.:.:.:.:.:.:.	.:.:.:.:.:.:.:.:.:.:.	.:.:.:.:.:.:.:.:.:.:.	.:.:.:.:.:.:.:.:.:.:.	.:.:.:.:.:.:.:.:.:.:.	.:.:.:.:.:.:.:.:.:.:.	.:.:.:.:.:.:.:.:.:.:.	.:.:.:.:.:.:.:.:.:.:.	.:.:.:.:.:.:.:.:.:.:.	.:.:.:.:.:.:.:.:.:.:.	.:.:.:.:.:.:.:.:.:.:.	.:.:.:.:.:.:.:.:.:.:.	.:.:.:.:.:.:.:.:.:.:.	.:.:.:.:.:.:.:.:.:.:.	.:.:.:.:.:.:.:.:.:.:.	.:.:.:.:.:.:.:.:.:.:.	.:.:.:.:.:.:.:.:.:.:.	.:.:.:.:.:.:.:.:.:.:.	.:.:.:.:.:.:.:.:.:.:.	.:.:.:.:.:.:.:.:.:.:.	.:.:.:.:.:.:.:.:.:.:.	.:.:.:.:.:.:.:.:.:.:.	.:.:.:.:.:.:.:.:.:.:.	.:.:.:.:.:.:.:.:.:.:.	.:.:.:.:.:.:.:.:.:.:.	.:.:.:.:.:.:.:.:.:.:.	.:.:.:.:.:.:.:.:.:.:.	.:.:.:.:.:.:.:.:.:.:.	.:.:.:.:.:.:.:.:.:.:.	.:.:.:.:.:.:.:.:.:.:.	.:.:.:.:.:.:.:.:.:.:.	.:.:.:.:.:.:.:.:.:.:.	.:.:.:.:.:.:.:.:.:.:.	.:.:.:.:.:.:.:.:.:.:.	.:.:.:.:.:.:.:.:.:.:.	.:.:.:.:.:.:.:.:.:.:.	.:.:.:.:.:.:.:.:.:.:.	.:.:.:.:.:.:.:.:.:.:.	.:.:.:.:.:.:.:.:.:.:.	.:.:.:.:.:.:.:.:.:.:.	.:.:.:.:.:.:.:.:.:.:.	.:.:.:.:.:.:.:.:.:.:.	.:.:.:.:.:.:.:.:.:.:.	.:.:.:.:.:.:.:.:.:.:.	.:.:.:.:.:.:.:.:.:.:.	.:.:.:.:.:.:.:.:.:.:.	.:.:.:.:.:.:.:.:.:.:.	.:.:.:.:.:.:.:.:.:.:.	.:.:.:.:.:.:.:.:.:.:.	.:.:.:.:.:.:.:.:.:.:.	.:.:.:.:.:.:.:.:.:.:.	.:.:.:.:.:.:.:.:.:.:.	.:.:.:.:.:.:.:.:.:.:.	.:.:.:.:.:.:.:.:.:.:.	.:.:.:.:.:.:.:.:.:.:.	.:.:.:.:.:.:.:.:.:.:.	.:.:.:.:.:.:.:.:.:.:.	.:.:.:.:.:.:.:.:.:.:.	.:.:.:.:.:.:.:.:.:.:.	.:.:.:.:.:.:.:.:.:.:.	.:.:.:.:.:.:.:.:.:.:.	.:.:.:.:.:.:.:.:.:.:.	.:.:.:.:.:.:.:.:.:.:.	.:.:.:.:.:.:.:.:.:.:.	.:.:.:.:.:.:.:.:.:.:.	.:.:.:.:.:.:.:.:.:.:.	.:.:.:.:.:.:.:.:.:.:.	.:.:.:.:.:.:.:.:.:.:.	.:.:.:.:.:.:.:.:.:.:.	.:.:.:.:.:.:.:.:.:.:.	.:.:.:.:.:.:.:.:.:.:.	.:.:.:.:.:.:.:.:.:.:.	.:.:.:.:.:.:.:.:.:.:.	.:.:.:.:.:.:.:.:.:.:.	.:.:.:.:.:.:.:.:.:.:.	.:.:.:.:.:.:.:.:.:.:.	.:.:.:.:.:.:.:.:.:.:.	.:.:.:.:.:.:.:.:.:.:.	.:.:.:.:.:.:.:.:.:.:.	.:.:.:.:.:.:.:.:.:.:.	.:.:.:.:.:.:.:.:.:.:.	.:.:.:.:.:.:.:.:.:.:.	.:.:.:.:.:.:.:.:.:.:.	.:.:.:.:.:.:.:.:.:.:.	.:.:.:.:.:.:.:.:.:.:.	.:.:.:.:.:.:.:.:.:.:.	.:.:.:.:.:.:.:.:.:.:.	.:.:.:.:.:.:.:.:.:.:.	.:.:.:.:.:.:.:.:.:.:.	.:.:.:.:.:.:.:.:.:.:.	.:.:.:.:.:.:.:.:.:.:.	.:.:.:.:.:.:.:.:.:.:.	.:.:.:.:.:.:.:.:.:.:.	.:.:.:.:.:.:.:.:.:.:.	.:.:.:.:.:.:.:.:.:.:.	.:.:.:.:.:.:.:.:.:.:.	.:.:.:.:.:.:.:.:.:.:.	.:.:.:.:.:.:.:.:.:.:.	.:.:.:.:.:.:.:.:.:.:.	.:.:.:.:.:.:.:.:.:.:.	.:.:.:.:.:.:.:.:.:.:.	.:.:.:.:.:.:.:.:.:.:.	.:.:.:.:.:.:.:.:.:.:.	.:.:.:.:.:.:.:.:.:.:.	.:.:.:.:.:.:.:.:.:.:.	.:.:.:.:.:.:.:.:.:.:.	.:.:.:.:.:.:.:.:.:.:.	.:.:.:.:.:.:.:.:.:.:.	.:.:.:.:.:.:.:.:.:.:.	.:.:.:.:.:.:.:.:.:.:.	.:.:.:.:.:.:.:.:.:.:.	.:.:.:.:.:.:.:.:.:.:.	.:.:.:.:.:.:.:.:.:.:.	.:.:.:.:.:.:.:.:.:.:.	.:.:.:.:.:.:.:.:.:.:.	.:.:.:.:.:.:.:.:.:.:.	.:.:.:.:.:.:.:.:.:.:.	.:.:.:.:.:.:.:.:.:.:.	.:.:.:.:.:.:.:.:.:.:.	.:.:.:.:.:.:.:.:.:.:.	.:.:.:.:.:.:.:.:.:.:.	.:.:.:.:.:.:.:.:.:.:.	.:.:.:.:.:.:.:.:.:.:.	.:.:.:.:.:.:.:.:.:.:.	.:.:.:.:.:.:.:.:.:.:.	.:.:.:.:.:.:.:.:.:.:.	.:.:.:.:.:.:.:.:.:.:.	.:.:.:.:.:.:.:.:.:.:.	.:.:.:.:.:.:.:.:.:.:.	.:.:.:.:.:.:.:.:.:.:.	.:.:.:.:.:.:.:.:.:.:.	.:.:.:.:.:.:.:.:.:.:.	.:.:.:.:.:.:.:.:.:.:.	.:.:.:.:.:.:.:.:.:.:.	.:.:.:.:.:.:.:.:.:.:.	.:.:.:.:.:.:.:.:.:.:.	.:.:.:.:.:.:.:.:.:.:.	.:.:.:.:.:.:.:.:.:.:.	.:.:.:.:.:.:.:.:.:.:.	.:.:.:.:.:.:.:.:.:.:.	.:.:.:.:.:.:.:.:.:.:.	.:.:.:.:.:.:.:.:.:.:.	.:.:.:.:.:.:.:.:.:.:.	.:.:.:.:.:.:.:.:.:.:.	.:.:.:.:.:.:.:.:.:.:.	.:.:.:.:.:.:.:.:.:.:.	.:.:.:.:.:.:.:.:.:.:.	.:.:.:.:.:.:.:.:.:.:.	.:.:.:.:.:.:.:.:.:.:.	.:.:.:.:.:.:.:.:.:.:.	.:.:.:.:.:.:.:.:.:.:.	.:.:.:.:.:.:.:.:.:.:.	.:.:.:.:.:.:.:.:.:.:.	.:.:.:.:.:.:.:.:.:.:.	.:.:.:.:.:.:.:.:.:.:.	.:.:.:.:.:.:.:.:.:.:.	.:.:.:.:.:.:.:.:.:.:.	.:.:.:.:.:.:.:.:.:.:.	.:.:.:.:.:.:.:.:.:.:.	.:.:.:.:.:.:.:.:.:.:.	.:.:.:.:.:.:.:.:.:.:.	.:.:.:.:.:.:.:.:.:.:.	.:.:.:.:.:.:.:.:.:.:.	.:.:.:.:.:.:.:.:.:.:.	.:.:.:.:.:.:.:.:.:.:.	.:.:.:.:.:.:.:.:.:.:.	.:.:.:.:.:.:.:.:.:.:.	.:.:.:.:.:.:.:.:.:.:.	.:.:.:.:.:.:.:.:.:.:.	.:.:.:.:.:.:.:.:.:.:.	.:.:.:.:.:.:.:.:.:.:.	.:.:.:.:.:.:.:.:.:.:.	.:.:.:.:.:.:.:.:.:.:.	.:.:.:.:.:.:.:.:.:.:.	.:.:.:.:.:.:.:.:.:.:.	.:.:.:.:.:.:.:.:.:.:.	.:.:.:.:.:.:.:.:.:.:.	.:.:.:.:.:.:.:.:.:.:.	.:.:.:.:.:.:.:.:.:.:.	.:.:.:.:.:.:.:.:.:.:.	.:.:.:.:.:.:.:.:.:.:.	.:.:.:.:.:.:.:.:.:.:.	.:.:.:.:.:.:.:.:.:.:.	.:.:.:.:.:.:.:.:.:.:.	.:.:.:.:.:.:.:.:.:.:.	.:.:.:.:.:.:.:.:.:.:.	.:.:.:.:.:.:.:.:.:.:.	.:.:.:.:.:.:.:.:.:.:.	.:.:.:.:.:.:.:.:.:.:.	.:.:.:.:.:.:.:.:.:.:.	.:.:.:.:.:.:.:.:.:.:.	.:.:.:.:.:.:.:.:.:.:.	.:.:.:.:.:.:.:.:.:.:.	.:.:.:.:.:.:.:.:.:.:.	.:.:.:.:.:.:.:.:.:.:.	.:.:.:.:.:.:.:.:.:.:.	.:.:.:.:.:.:.:.:.:.:.	.:.:.:.:.:.:.:.:.:.:.	.:.:.:.:.:.:.:.:.:.:.	.:.:.:.:.:.:.:.:.:.:.	.:.:.:.:.:.:.:.:.:.:.	.:.:.:.:.:.:.:.:.:.:.	.:.:.:.:.:.:.:.:.:.:.	.:.:.:.:.:.:.:.:.:.:.	.:.:.:.:.:.:.:.:.:.:.	.:.:.:.:.:.:.:.:.:.:.	.:.:.:.:.:.:.:.:.:.:.	.:.:.:.:.:.:.:.:.:.:.	.:.:.:.:.:.:.:.:.:.:.	.:.:.:.:.:.:.:.:.:.:.	.:.:.:.:.:.:.:.:.:.:.	.:.:.:.:.:.:.:.:.:.:.	.:.:.:.:.:.:.:.:.:.:.	.:.:.:.:.:.:.:.:.:.:.	.:.:.:.:.:.:.:.:.:.:.	.:.:.:.:.:.:.:.:.:.:.	.:.:.:.:.:.:.:.:.:.:.	.:.:.:.:.:.:.:.:.:.:.	.:.:.:.:.:.:.:.:.:.:.	.:.:.:.:.:.:.:.:.:.:.	.:.:.:.:.:.:.:.:.:.:.	.:.:.:.:.:.:.:.:.:.:.	.:.:.:.:.:.:.:.:.:.:.	.:.:.:.:.:.:.:.:.:.:.	.:.:.:.:.:.:.:.:.:.:.	.:.:.:.:.:.:.:.:.:.:.	.:.:.:.:.:.:.:.:.:.:.	.:.:.:.:.:.:.:.:.:.:.	.:.:.:.:.:.:.:.:.:.:.	.:.:.:.:.:.:.:.:.:.:.	.:.:.:.:.:.:.:.:.:.:.	.:.:.:.:.:.:.:.:.:.:.	.:.:.:.:.:.:.:.:.:.:.	.:.:.:.:.:.:.:.:.:.:.	.:.:.:.:.:.:.:.:.:.:.	.:.:.:.:.:.:.:.:.:.:.	.:.:.:.:.:.:.:.:.:.:.	.:.:.:.:.:.:.:.:.:.:.	.:.:.:.:.:.:.:.:.:.:.	.:.:.:.:.:.:.:.:.:.:.	.:.:.:.:.:.:.:.:.:.:.	.:.:.:.:.:.:.:.:.:.:.	.:.:.:.:.:.:.:.:.:.:.	.:.:.:.:.:.:.:.:.:.:.	.:.:.:.:.:.:.:.:.:.:.	.:.:.:.:.:.:.:.:.:.:.	.:.:.:.:.:.:.:.:.:.:.	.:.:.:.:.:.:.:.:.:.:.	.:.:.:.:.:.:.:.:.:.:.	.:.:.:.:.:.:.:.:.:.:.	.:.:.:.:.:.:.:.:.:.:.	.:.:.:.:.:.:.:.:.:.:.	.:.:.:.:.:.:.:.:.:.:.	.:.:.:.:.:.:.:.:.:.:.	.:.:.:.:.:.:.:.:.:.:.	.:.:.:.:.:.:.:.:.:.:.	.:.:.:.:.:.:.:.:.:.:.	.:.:.:.:.:.:.:.:.:.:.	.:.:.:.:.:.:.:.:.:.:.	.:.:.:.:.:.:.:.:.:.:.	.:.:.:.:.:.:.:.:.:.:.	.:.:.:.:.:.:.:.:.:.:.	.:.:.:.:.:.:.:.:.:.:.	.:.:.:.:.:.:.:.:.:.:.	.:.:.:.:.:.:.:.:.:.:.	.:.:.:.:.:.:.:.:.:.:.	.:.:.:.:.:.:.:.:.:.:.	.:.:.:.:.:.:.:.:.:.:.	.:.:.:.:.:.:.:.:.:.:.	.:.:.:.:.:.:.:.:.:.:.	.:.:.:.:.:.:.:.:.:.:.	.:.:.:.:.:.:.:.:.:.:.	.:.:.:.:.:.:.:.:.:.:.	.:.:.:.:.:.:.:.:.:.:.	.:.:.:.:.:.:.:.:.:.:.	.:.:.:.:.:.:.:.:.:.:.	.:.:.:.:.:.:.:.:.:.:.	.:.:.:.:.:.:.:.:.:.:.	.:.:.:.:.:.:.:.:.:.:.	.:.:.:.:.:.:.:.:.:.:.	.:.:.:.:.:.:.:.:.:.:.	.:.:.:.:.:.:.:.:.:.:.	.:.:.:.:.:.:.:.:.:.:.	.:.:.:.:.:.:.:.:.:.:.	.:.:.:.:.:.:.:.:.:.:.	.:.:.:.:.:.:.:.:.:.:.	.:.:.:.:.:.:.:.:.:.:.	.:.:.:.:.:.:.:.:.:.:.	.:.:.:.:.:.:.:.:.:.:.	.:.:.:.:.:.:.:.:.:.:.	.:.:.:.:.:.:.:.:.:.:.	.:.:.:.:.:.:.:.:.:.:.	.:.:.:.:.:.:.:.:.:.:.	.:.:.:.:.:.:.:.:.:.:.	.:.:.:.:.:.:.:.:.:.:.	.:.:.:.:.:.:.:.:.:.:.	.:.:.:.:.:.:.:.:.:.:.	.:.:.:.:.:.:.:.:.:.:.	.:.:.:.:.:.:.:.:.:.:.	.:.:.:.:.:.:.:.:.:.:.	.:.:.:.:.:.:.:.:.:.:.	.:.:.:.:.:.:.:.:.:.:.	.:.:.:.:.:.:.:.:.:.:.	.:.:.:.:.:.:.:.:.:.:.	.:.:.:.:.:.:.:.:.:.:.	.:.:.:.:.:.:.:.:.:.:.	.:.:.:.:.:.:.:.:.:.:.	.:.:.:.:.:.:.:.:.:.:.	.:.:.:.:.:.:.:.:.:.:.	.:.:.:.:.:.:.:.:.:.:.	.:.:.:.:.:.:.:.:.:.:.	.:.:.:.:.:.:.:.:.:.:.	.:.:.:.:.:.:.:.:.:.:.	.:.:.:.:.:.:.:.:.:.:.	.:.:.:.:.:.:.:.:.:.:.	.:.:.:.:.:.:.:.:.:.:.	.:.:.:.:.:.:.:.:.:.:.	.:.:.:.:.:.:.:.:.:.:.	.:.:.:.:.:.:.:.:.:.:.	.:.:.:.:.:.:.:.:.:.:.	.:.:.:.:.:.:.:.:.:.:.	.:.:.:.:.:.:.:.:.:.:.	.:.:.:.:.:.:.:.:.:.:.	.:.:.:.:.:.:.:.:.:.:.	.:.:.:.:.:.:.:.:.:.:.	.:.:.:.:.:.:.:.:.:.:.	.:.:.:.:.:.:.:.:.:.:.	.:.:.:.:.:.:.:.:.:.:.	.:.:.:.:.:.:.:.:.:.:.	.:.:.:.:.:.:.:.:.:.:.	.:.:.:.:.:.:.:.:.:.:.	.:.:.:.:.:.:.:.:.:.:.	.:.:.:.:.:.:.:.:.:.:.	.:.:.:.:.:.:.:.:.:.:.	.:.:.:.:.:.:.:.:.:.:.	.:.:.:.:.:.:.:.:.:.:.	.:.:.:.:.:.:.:.:.:.:.	.:.:.:.:.:.:.:.:.:.:.	.:.:.:.:.:.:.:.:.:.:.	.:.:.:.:.:.:.:.:.:.:.	.:.:.:.:.:.:.:.:.:.:.	.:.:.:.:.:.:.:.:.:.:.	.:.:.:.:.:.:.:.:.:.:.	.:.:.:.:.:.:.:.:.:.:.	.:.:.:.:.:.:.:.:.:.:.	.:.:.:.:.:.:.:.:.:.:.	.:.:.:.:.:.:.:.:.:.:.	.:.:.:.:.:.:.:.:.:.:.	.:.:.:.:.:.:.:.:.:.:.	.:.:.:.:.:.:.:.:.:.:.	.:.:.:.:.:.:.:.:.:.:.	.:.:.:.:.:.:.:.:.:.:.	.:.:.:.:.:.:.:.:.:.:.	.:.:.:.:.:.:.:.:.:.:.	.:.:.:.:.:.:.:.:.:.:.	.:.:.:.:.:.:.:.:.:.:.	.:.:.:.:.:.:.:.:.:.:.	.:.:.:.:.:.:.:.:.:.:.	.:.:.:.:.:.:.:.:.:.:.	.:.:.:.:.:.:.:.:.:.:.	.:.:.:.:.:.:.:.:.:.:.	.:.:.:.:.:.:.:.:.:.:.	.:.:.:.:.:.:.:.:.:.:.	.:.:.:.:.:.:.:.:.:.:.	.:.:.:.:.:.:.:.:.:.:.	.:.:.:.:.:.:.:.:.:.:.	.:.:.:.:.:.:.:.:.:.:.	.:.:.:.:.:.:.:.:.:.:.	.:.:.:.:.:.:.:.:.:.:.	.:.:.:.:.:.:.:.:.:.:.	.:.:.:.:.:.:.:.:.:.:.	.:.:.:.:.:.:.:.:.:.:.	.:.:.:.:.:.:.:.:.:.:.	.:.:.:.:.:.:.:.:.:.:.	.:.:.:.:.:.:.:.:.:.:.	.:.:.:.:.:.:.:.:.:.:.	.:.:.:.:.:.:.:.:.:.:.	.:.:.:.:.:.:.:.:.:.:.	.:.:.:.:.:.:.:.:.:.:.	.:.:.:.:.:.:.:.:.:.:.	.:.:.:.:.:.:.:.:.:.:.	.:.:.:.:.:.:.:.:.:.:.	.:.:.:.:.:.:.:.:.:.:.	.:.:.:.:.:.:.:.:.:.:.	.:.:.:.:.:.:.:.:.:.:.	.:.:.:.:.:.:.:.:.:.:.	.:.:.:.:.:.:.:.:.:.:.	.:.:.:.:.:.:.:.:.:.:.	.:.:.:.:.:.:.:.:.:.:.	.:.:.:.:.:.:.:.:.:.:.	.:.:.:.:.:.:.:.:.:.:.	.:.:.:.:.:.:.:.:.:.:.	.:.:.:.:.:.:.:.:.:.:.	.:.:.:.:.:.:.:.:.:.:.	.:.:.:.:.:.:.:.:.:.:.	.:.:.:.:.:.:.:.:.:.:.	.:.:.:.:.:.:.:.:.:.:.	.:.:.:.:.:.:.:.:.:.:.	.:.:.:.:.:.:.:.:.:.:.	.:.:.:.:.:.:.:.:.:.:.	.:.:.:.:.:.:.:.:.:.:.	.:.:.:.:.:.:.:.:.:.:.	.:.:.:.:.:.:.:.:.:.:.	.:.:.:.:.:.:.:.:.:.:.	.:.:.:.:.:.:.:.:.:.:.	.:.:.:.:.:.:.:.:.:.:.	.:.:.:.:.:.:.:.:.:.:.	.:.:.:.:.:.:.:.:.:.:.	.:.:.:.:.:.:.:.:.:.:.	.:.:.:.:.:.:.:.:.:.:.	.:.:.:.:.:.:.:.:.:.:.	.:.:.:.:.:.:.:.:.:.:.	.:.:.:.:.:.:.:.:.:.:.	.:.:.:.:.:.:.:.:.:.:.	.:.:.:.:.:.:.:.:.:.:.	.:.:.:.:.:.:.:.:.:.:.	.:.:.:.:.:.:.:.:.:.:.	.:.:.:.:.:.:.:.:.:.:.	.:.:.:.:.:.:.:.:.:.:.	.:.:.:.:.:.:.:.:.:.:.	.:.:.:.:.:.:.:.:.:.:.	.:.:.:.:.:.:.:.:.:.:.	.:.:.:.:.:.:.:.:.:.:.	.:.:.:.:.:.:.:.:.:.:.	.:.:.:.:.:.:.:.:.:.:.	.:.:.:.:.:.:.:.:.:.:.	.:.:.:.:.:.:.:.:.:.:.	.:.:.:.:.:.:.:.:.:.:.	.:.:.:.:.:.:.:.:.:.:.	.:.:.:.:.:.:.:.:.:.:.	.:.:.:.:.:.:.:.:.:.:.	.:.:.:.:.:.:.:.:.:.:.	.:.:.:.:.:.:.:.:.:.:.	.:.:.:.:.:.:.:.:.:.:.	.:.:.:.:.:.:.:.:.:.:.	.:.:.:.:.:.:.:.:.:.:.	.:.:.:.:.:.:.:.:.:.:.	.:.:.:.:.:.:.:.:.:.:.	.:.:.:.:.:.:.:.:.:.:.	.:.:.:.:.:.:.:.:.:.:.	.:.:.:.:.:.:.:.:.:.:.	.:.:.:.:.:.:.:.:.:.:.	.:.:.:.:.:.:.:.:.:.:.	.:.:.:.:.:.:.:.:.:.:.	.:.:.:.:.:.:.:.:.:.:.	.:.:.:.:.:.:.:.:.:.:.	.:.:.:.:.:.:.:.:.:.:.	.:.:.:.:.:.:.:.:.:.:.	.:.:.:.:.:.:.:.:.:.:.	.:.:.:.:.:.:.:.:.:.:.	.:.:.:.:.:.:.:.:.:.:.	.:.:.:.:.:.:.:.:.:.:.	.:.:.:.:.:.:.:.:.:.:.	.:.:.:.:.:.:.:.:.:.:.	.:.:.:.:.:.:.:.:.:.:.	.:.:.:.:.:.:.:.:.:.:.	.:.:.:.:.:.:.:.:.:.:.	.:.:.:.:.:.:.:.:.:.:.	.:.:.:.:.:.:.:.:.:.:.	.:.:.:.:.:.:.:.:.:.:.	.:.:.:.:.:.:.:.:.:.:.	.:.:.:.:.:.:.:.:.:.:.	.:.:.:.:.:.:.:.:.:.:.	.:.:.:.:.:.:.:.:.:.:.	.:.:.:.:.:.:.:.:.:.:.	.:.:.:.:.:.:.:.:.:.:.	.:.:.:.:.:.:.:.:.:.:.	.:.:.:.:.:.:.:.:.:.:.	.:.:.:.:.:.:.:.:.:.:.	.:.:.:.:.:.:.:.:.:.:.	.:.:.:.:.:.:.:.:.:.:.	.:.:.:.:.:.:.:.:.:.:.	.:.:.:.:.:.:.:.:.:.:.	.:.:.:.:.:.:.:.:.:.:.	.:.:.:.:.:.:.:.:.:.:.	.:.:.:.:.:.:.:.:.:.:.	.:.:.:.:.:.:.:.:.:.:.	.:.:.:.:.:.:.:.:.:.:.	.:.:.:.:.:.:.:.:.:.:.	.:.:.:.:.:.:.:.:.:.:.	.:.:.:.:.:.:.:.:.:.:.	.:.:.:.:.:.:.:.:.:.:.	.:.:.:.:.:.:.:.:.:.:.	.:.:.:.:.:.:.:.:.:.:.	.:.:.:.:.:.:.:.:.:.:.	.:.:.:.:.:.:.:.:.:.:.	.:.:.:.:.:.:.:.:.:.:.	.:.:.:.:.:.:.:.:.:.:.	.:.:.:.:.:.:.:.:.:.:.	.:.:.:.:.:.:.:.:.:.:.	.:.:.:.:.:.:.:.:.:.:.	.:.:.:.:.:.:.:.:.:.:.	.:.:.:.:.:.:.:.:.:.:.	.:.:.:.:.:.:.:.:.:.:.	.:.:.:.:.:.:.:.:.:.:.	.:.:.:.:.:.:.:.:.:.:.	.:.:.:.:.:.:.:.:.:.:.	.:.:.:.:.:.:.:.:.:.:.	.:.:.:.:.:.:.:.:.:.:.	.:.:.:.:.:.:.:.:.:.:.	.:.:.:.:.:.:.:.:.:.:.	.:.:.:.:.:.:.:.:.:.:.	.:.:.:.:.:.:.:.:.:.:.	.:.:.:.:.:.:.:.:.:.:.	.:.:.:.:.:.:.:.:.:.:.	.:.:.:.:.:.:.:.:.:.:.	.:.:.:.:.:.:.:.:.:.:.	.:.:.:.:.:.:.:.:.:.:.	.:.:.:.:.:.:.:.:.:.:.	.:.:.:.:.:.:.:.:.:.:.	.:.:.:.:.:.:.:.:.:.:.	.:.:.:.:.:.:.:.:.:.:.	.:.:.:.:.:.:.:.:.:.:.	.:.:.:.:.:.:.:.:.:.:.	.:.:.:.:.:.:.:.:.:.:.	.:.:.:.:.:.:.:.:.:.:.	.:.:.:.:.:.:.:.:.:.:.	.:.:.:.:.:.:.:.:.:.:.	.:.:.:.:.:.:.:.:.:.:.	.:.:.:.:.:.:.:.:.:.:.	.:.:.:.:.:.:.:.:.:.:.	.:.:.:.:.:.:.:.:.:.:.	.:.:.:.:.:.:.:.:.:.:.	.:.:.:.:.:.:.:.:.:.:.	.:.:.:.:.:.:.:.:.:.:.	.:.:.:.:.:.:.:.:.:.:.	.:.:.:.:.:.:.:.:.:.:.	.:.:.:.:.:.:.:.:.:.:.	.:.:.:.:.:.:.:.:.:.:.	.:.:.:.:.:.:.:.:.:.:.	.:.:.:.:.:.:.:.:.:.:.	.:.:.:.:.:.:.:.:.:.:.	.:.:.:.:.:.:.:.:.:.:.	.:.:.:.:.:.:.:.:.:.:.	.:.:.:.:.:.:.:.:.:.:.	.:.:.:.:.:.:.:.:.:.:.	.:.:.:.:.:.:.:.:.:.:.	.:.:.:.:.:.:.:.:.:.:.	.:.:.:.:.:.:.:.:.:.:.	.:.:.:.:.:.:.:.:.:.:.	.:.:.:.:.:.:.:.:.:.:.	.:.:.:.:.:.:.:.:.:.:.	.:.:.:.:.:.:.:.:.:.:.	.:.:.:.:.:.:.:.:.:.:.	.:.:.:.:.:.:.:.:.:.:.	.:.:.:.:.:.:.:.:.:.:.	.:.:.:.:.:.:.:.:.:.:.	.:.:.:.:.:.:.:.:.:.:.	.:.:.:.:.:.:.:.:.:.:.	.:.:.:.:.:.:.:.:.:.:.	.:.:.:.:.:.:.:.:.:.:.	.:.:.:.:.:.:.:.:.:.:.	.:.:.:.:.:.:.:.:.:.:.	.:.:.:.:.:.:.:.:.:.:.	.:.:.:.:.:.:.:.:.:.:.	.:.:.:.:.:.:.:.:.:.:.	.:.:.:.:.:.:.:.:.:.:.	.:.:.:.:.:.:.:.:.:.:.	.:.:.:.:.:.:.:.:.:.:.	.:.:.:.:.:.:.:.:.:.:.	.:.:.:.:.:.:.:.:.:.:.	.:.:.:.:.:.:.:.:.:.:.	.:.:.:.:.:.:.:.:.:.:.	.:.:.:.:.:.:.:.:.:.:.	.:.:.:.:.:.:.:.:.:.:.	.:.:.:.:.:.:.:.:.:.:.	.:.:.:.:.:.:.:.:.:.:.	.:.:.:.:.:.:.:.:.:.:.	.:.:.:.:.:.:.:.:.:.:.	.:.:.:.:.:.:.:.:.:.:.	.:.:.:.:.:.:.:.:.:.:.	.:.:.:.:.:.:.:.:.:.:.	.:.:.:.:.:.:.:.:.:.:.	.:.:.:.:.:.:.:.:.:.:.	.:.:.:.:.:.:.:.:.:.:.	.:.:.:.:.:.:.:.:.:.:.	.:.:.:.:.:.:.:.:.:.:.	.:.:.:.:.:.:.:.:.:.:.	.:.:.:.:.:.:.:.:.:.:.	.:.:.:.:.:.:.:.:.:.:.	.:.:.:.:.:.:.:.:.:.:.	.:.:.:.:.:.:.:.:.:.:.	.:.:.:.:.:.:.:.:.:.:.	.:.:.:.:.:.:.:.:.:.:.	.:.:.:.:.:.:.:.:.:.:.	.:.:.:.:.:.:.:.:.:.:.	.:.:.:.:.:.:.:.:.:.:.	.:.:.:.:.:.:.:.:.:.:.	.:.:.:.:.:.:.:.:.:.:.	.:.:.:.:.:.:.:.:.:.:.	.:.:.:.:.:.:.:.:.:.:.	.:.:.:.:.:.:.:.:.:.:.	.:.:.:.:.:.:.:.:.:.:.	.:.:.:.:.:.:.:.:.:.:.	.:.:.:.:.:.:.:.:.:.:.	.:.:.:.:.:.:.:.:.:.:.	.:.:.:.:.:.:.:.:.:.:.	.:.:.:.:.:.:.:.:.:.:.	.:.:.:.:.:.:.:.:.:.:.	.:.:.:.:.:.:.:.:.:.:.	.:.:.:.:.:.:.:.:.:.:.	.:.:.:.:.:.:.:.:.:.:.	.:.:.:.:.:.:.:.:.:.:.	.:.:.:.:.:.:.:.:.:.:.	.:.:.:.:.:.:.:.:.:.:.	.:.:.:.:.:.:.:.:.:.:.	.:.:.:.:.:.:.:.:.:.:.	.:.:.:.:.:.:.:.:.:.:.	.:.:.:.:.:.:.:.:.:.:.	.:.:.:.:.:.:.:.:.:.:.	.:.:.:.:.:.:.:.:.:.:.	.:.:.:.:.:.:.:.:.:.:.	.:.:.:.:.:.:.:.:.:.:.	.:.:.:.:.:.:.:.:.:.:.	.:.:.:.:.:.:.:.:.:.:.	.:.:.:.:.:.:.:.:.:.:.	.:.:.:.:.:.:.:.:.:.:.	.:.:.:.:.:.:.:.:.:.:.	.:.:.:.:.:.:.:.:.:.:.	.:.:.:.:.:.:.:.:.:.:.	.:.:.:.:.:.:.:.:.:.:.	.:.:.:.:.:.:.:.:.:.:.	.:.:.:.:.:.:.:.:.:.:.	.:.:.:.:.:.:.:.:.:.:.	.:.:.:.:.:.:.:.:.:.:.	.:.:.:.:.:.:.:.:.:.:.	.:.:.:.:.:.:.:.:.:.:.	.:.:.:.:.:.:.:.:.:.:.	.:.:.:.:.:.:.:.:.:.:.	.:.:.:.:.:.:.:.:.:.:.	.:.:.:.:.:.:.:.:.:.:.	.:.:.:.:.:.:.:.:.:.:.	.:.:.:.:.:.:.:.:.:.:.	.:.:.:.:.:.:.:.:.:.:.	.:.:.:.:.:.:.:.:.:.:.	.:.:.:.:.:.:.:.:.:.:.	.:.:.:.:.:.:.:.:.:.:.	.:.:.:.:.:.:.:.:.:.:.	.:.:.:.:.:.:.:.:.:.:.	.:.:.:.:.:.:.:.:.:.:.	.:.:.:.:.:.:.:.:.:.:.	.:.:.:.:.:.:.:.:.:.:.	.:.:.:.:.:.:.:.:.:.:.	.:.:.:.:.:.:.:.:.:.:.	.:.:.:.:.:.:.:.:.:.:.	.:.:.:.:.:.:.:.:.:.:.	.:.:.:.:.:.:.:.:.:.:.	.:.:.:.:.:.:.:.:.:.:.	.:.:.:.:.:.:.:.:.:.:.	.:.:.:.:.:.:.:.:.:.:.	.:.:.:.:.:.:.:.:.:.:.	.:.:.:.:.:.:.:.:.:.:.	.:.:.:.:.:.:.:.:.:.:.	.:.:.:.:.:.:.:.:.:.:.	.:.:.:.:.:.:.:.:.:.:.	.:.:.:.:.:.:.:.:.:.:.	.:.:.:.:.:.:.:.:.:.:.	.:.:.:.:.:.:.:.:.:.:.	.:.:.:.:.:.:.:.:.:.:.	.:.:.:.:.:.:.:.:.:.:.	.:.:.:.:.:.:.:.:.:.:.	.:.:.:.:.:.:.:.:.:.:.	.:.:.:.:.:.:.:.:.:.:.	.:.:.:.:.:.:.:.:.:.:.	.:.:.:.:.:.:.:.:.:.:.	.:.:.:.:.:.:.:.:.:.:.	.:.:.:.:.:.:.:.:.:.:.	.:.:.:.:.:.:.:.:.:.:.	.:.:.:.:.:.:.:.:.:.:.	.:.:.:.:.:.:.:.:.:.:.	.:.:.:.:.:.:.:.:.:.:.	.:.:.:.:.:.:.:.:.:.:.	.:.:.:.:.:.:.:.:.:.:.	.:.:.:.:.:.:.:.:.:.:.	.:.:.:.:.:.:.:.:.:.:.	.:.:.:.:.:.:.:.:.:.:.	.:.:.:.:.:.:.:.:.:.:.	.:.:.:.:.:.:.:.:.:.:.	.:.:.:.:.:.:.:.:.:.:.	.:.:.:.:.:.:.:.:.:.:.	.:.:.:.:.:.:.:.:.:.:.	.:.:.:.:.:.:.:.:.:.:.	.:.:.:.:.:.:.:.:.:.:.	.:.:.:.:.:.:.:.:.:.:.	.:.:.:.:.:.:.:.:.:.:.	.:.:.:.:.:.:.:.:.:.:.	.:.:.:.:.:.:.:.:.:.:.	.:.:.:.:.:.:.:.:.:.:.	.:.:.:.:.:.:.:.:.:.:.	.:.:.:.:.:.:.:.:.:.:.	.:.:.:.:.:.:.:.:.:.:.	.:.:.:.:.:.:.:.:.:.:.	.:.:.:.:.:.:.:.:.:.:.	.:.:.:.:.:.:.:.:.:.:.	.:.:.:.:.:.:.:.:.:.:.	.:.:.:.:.:.:.:.:.:.:.	.:.:.:.:.:.:.:.:.:.:.	.:.:.:.:.:.:.:.:.:.:.	.:.:.:.:.:.:.:.:.:.:.	.:.:.:.:.:.:.:.:.:.:.	.:.:.:.:.:.:.:.:.:.:.	.:.:.:.:.:.:.:.:.:.:.	.:.:.:.:.:.:.:.:.:.:.	.:.:.:.:.:.:.:.:.:.:.	.:.:.:.:.:.:.:.:.:.:.	.:.:.:.:.:.:.:.:.:.:.	.:.:.:.:.:.:.:.:.:.:.	.:.:.:.:.:.:.:.:.:.:.	.:.:.:.:.:.:.:.:.:.:.	.:.:.:.:.:.:.:.:.:.:.	.:.:.:.:.:.:.:.:.:.:.	.:.:.:.:.:.:.:.:.:.:.	.:.:.:.:.:.:.:.:.:.:.	.:.:.:.:.:.:.:.:.:.:.	.:.:.:.:.:.:.:.:.:.:.	.:.:.:.:.:.:.:.:.:.:.	.:.:.:.:.:.:.:.:.:.:.	.:.:.:.:.:.:.:.:.:.:.	.:.:.:.:.:.:.:.:.:.:.	.:.:.:.:.:.:.:.:.:.:.	.:.:.:.:.:.:.:.:.:.:.	.:.:.:.:.:.:.:.:.:.:.	.:.:.:.:.:.:.:.:.:.:.	.:.:.:.:.:.:.:.:.:.:.	.:.:.:.:.:.:.:.:.:.:.	.:.:.:.:.:.:.:.:.:.:.	.:.:.:.:.:.:.:.:.:.:.	.:.:.:.:.:.:.:.:.:.:.	.:.:.:.:.:.:.:.:.:.:.	.:.:.:.:.:.:.:.:.:.:.	.:.:.:.:.:.:.:.:.:.:.	.:.:.:.:.:.:.:.:.:.:.	.:.:.:.:.:.:.:.:.:.:.	.:.:.:.:.:.:.:.:.:.:.	.:.:.:.:.:.:.:.:.:.:.	.:.:.:.:.:.:.:.:.:.:.	.:.:.:.:.:.:.:.:.:.:.	.:.:.:.:.:.:.:.:.:.:.	.:.:.:.:.:.:.:.:.:.:.	.:.:.:.:.:.:.:.:.:.:.	.:.:.:.:.:.:.:.:.:.:.	.:.:.:.:.:.:.:.:.:.:.	.:.:.:.:.:.:.:.:.:.:.	.:.:.:.:.:.:.:.:.:.:.	.:.:.:.:.:.:.:.:.:.:.	.:.:.:.:.:.:.:.:.:.:.	.:.:.:.:.:.:.:.:.:.:.	.:.:.:.:.:.:.:.:.:.:.	.:.:.:.:.:.:.:.:.:.:.	.:.:.:.:.:.:.:.:.:.:.	.:.:.:.:.:.:.:.:.:.:.	.:.:.:.:.:.:.:.:.:.:.	.:.:.:.:.:.:.:.:.:.:.	.:.:.:.:.:.:.:.:.:.:.	.:.:.:.:.:.:.:.:.:.:.	.:.:.:.:.:.:.:.:.:.:.	.:.:.:.:.:.:.:.:.:.:.	.:.:.:.:.:.:.:.:.:.:.	.:.:.:.:.:.:.:.:.:.:.	.:.:.:.:.:.:.:.:.:.:.	.:.:.:.:.:.:.:.:.:.:.	.:.:.:.:.:.:.:.:.:.:.	.:.:.:.:.:.:.:.:.:.:.	.:.:.:.:.:.:.:.:.:.:.	.:.:.:.:.:.:.:.:.:.:.	.:.:.:.:.:.:.:.:.:.:.	.:.:.:.:.:.:.:.:.:.:.	.:.:.:.:.:.:.:.:.:.:.	.:.:.:.:.:.:.:.:.:.:.	.:.:.:.:.:.:.:.:.:.:.	.:.:.:.:.:.:.:.:.:.:.	.:.:.:.:.:.:.:.:.:.:.	.:.:.:.:.:.:.:.:.:.:.	.:.:.:.:.:.:.:.:.:.:.	.:.:.:.:.:.:.:.:.:.:.	.:.:.:.:.:.:.:.:.:.:.	.:.:.:.:.:.:.:.:.:.:.	.:.:.:.:.:.:.:.:.:.:.	.:.:.:.:.:.:.:.:.:.:.	.:.:.:.:.:.:.:.:.:.:.	.:.:.:.:.:.:.:.:.:.:.	.:.:.:.:.:.:.:.:.:.:.	.:.:.:.:.:.:.:.:.:.:.	.:.:.:.:.:.:.:.:.:.:.	.:.:.:.:.:.:.:.:.:.:.	.:.:.:.:.:.:.:.:.:.:.	.:.:.:.:.:.:.:.:.:.:.	.:.:.:.:.:.:.:.:.:.:.	.:.:.:.:.:.:.:.:.:.:.	.:.:.:.:.:.:.:.:.:.:.	.:.:.:.:.:.:.:.:.:.:.	.:.:.:.:.:.:.:.:.:.:.	.:.:.:.:.:.:.:.:.:.:.	.:.:.:.:.:.:.:.:.:.:.	.:.:.:.:.:.:.:.:.:.:.	.:.:.:.:.:.:.:.:.:.:.	.:.:.:.:.:.:.:.:.:.:.	.:.:.:.:.:.:.:.:.:.:.	.:.:.:.:.:.:.:.:.:.:.	.:.:.:.:.:.:.:.:.:.:.	.:.:.:.:.:.:.:.:.:.:.	.:.:.:.:.:.:.:.:.:.:.	.:.:.:.:.:.:.:.:.:.:.	.:.:.:.:.:.:.:.:.:.:.	.:.:.:.:.:.:.:.:.:.:.	.:.:.:.:.:.:.:.:.:.:.	.:.:.:.:.:.:.:.:.:.:.	.:.:.:.:.:.:.:.:.:.:.	.:.:.:.:.:.:.:.:.:.:.	1:39032:1p1:23:0.3108:39032:0:39032:7:6:10	.:.:.:.:.:.:.:.:.:.:.	.:.:.:.:.:.:.:.:.:.:.	.:.:.:.:.:.:.:.:.:.:.	.:.:.:.:.:.:.:.:.:.:.	.:.:.:.:.:.:.:.:.:.:.	.:.:.:.:.:.:.:.:.:.:.	.:.:.:.:.:.:.:.:.:.:.	.:.:.:.:.:.:.:.:.:.:.	.:.:.:.:.:.:.:.:.:.:.	.:.:.:.:.:.:.:.:.:.:.	.:.:.:.:.:.:.:.:.:.:.	.:.:.:.:.:.:.:.:.:.:.	.:.:.:.:.:.:.:.:.:.:.	.:.:.:.:.:.:.:.:.:.:.	.:.:.:.:.:.:.:.:.:.:.	.:.:.:.:.:.:.:.:.:.:.	.:.:.:.:.:.:.:.:.:.:.	.:.:.:.:.:.:.:.:.:.:.	.:.:.:.:.:.:.:.:.:.:.	.:.:.:.:.:.:.:.:.:.:.	.:.:.:.:.:.:.:.:.:.:.	.:.:.:.:.:.:.:.:.:.:.	.:.:.:.:.:.:.:.:.:.:.	.:.:.:.:.:.:.:.:.:.:.	.:.:.:.:.:.:.:.:.:.:.	.:.:.:.:.:.:.:.:.:.:.	.:.:.:.:.:.:.:.:.:.:.	.:.:.:.:.:.:.:.:.:.:.	.:.:.:.:.:.:.:.:.:.:.	.:.:.:.:.:.:.:.:.:.:.	.:.:.:.:.:.:.:.:.:.:.	.:.:.:.:.:.:.:.:.:.:.	.:.:.:.:.:.:.:.:.:.:.	.:.:.:.:.:.:.:.:.:.:.	.:.:.:.:.:.:.:.:.:.:.	.:.:.:.:.:.:.:.:.:.:.	.:.:.:.:.:.:.:.:.:.:.	.:.:.:.:.:.:.:.:.:.:.	.:.:.:.:.:.:.:.:.:.:.	.:.:.:.:.:.:.:.:.:.:.	.:.:.:.:.:.:.:.:.:.:.	.:.:.:.:.:.:.:.:.:.:.	.:.:.:.:.:.:.:.:.:.:.	.:.:.:.:.:.:.:.:.:.:.	.:.:.:.:.:.:.:.:.:.:.	.:.:.:.:.:.:.:.:.:.:.	.:.:.:.:.:.:.:.:.:.:.	.:.:.:.:.:.:.:.:.:.:.	.:.:.:.:.:.:.:.:.:.:.	.:.:.:.:.:.:.:.:.:.:.	.:.:.:.:.:.:.:.:.:.:.	.:.:.:.:.:.:.:.:.:.:.	.:.:.:.:.:.:.:.:.:.:.	.:.:.:.:.:.:.:.:.:.:.	.:.:.:.:.:.:.:.:.:.:.	.:.:.:.:.:.:.:.:.:.:.	.:.:.:.:.:.:.:.:.:.:.	.:.:.:.:.:.:.:.:.:.:.	.:.:.:.:.:.:.:.:.:.:.	.:.:.:.:.:.:.:.:.:.:.	.:.:.:.:.:.:.:.:.:.:.	.:.:.:.:.:.:.:.:.:.:.	.:.:.:.:.:.:.:.:.:.:.	.:.:.:.:.:.:.:.:.:.:.	.:.:.:.:.:.:.:.:.:.:.	.:.:.:.:.:.:.:.:.:.:.	.:.:.:.:.:.:.:.:.:.:.	.:.:.:.:.:.:.:.:.:.:.	.:.:.:.:.:.:.:.:.:.:.	.:.:.:.:.:.:.:.:.:.:.	.:.:.:.:.:.:.:.:.:.:.	.:.:.:.:.:.:.:.:.:.:.	.:.:.:.:.:.:.:.:.:.:.	.:.:.:.:.:.:.:.:.:.:.	.:.:.:.:.:.:.:.:.:.:.	.:.:.:.:.:.:.:.:.:.:.	.:.:.:.:.:.:.:.:.:.:.	.:.:.:.:.:.:.:.:.:.:.	.:.:.:.:.:.:.:.:.:.:.	.:.:.:.:.:.:.:.:.:.:.	.:.:.:.:.:.:.:.:.:.:.	.:.:.:.:.:.:.:.:.:.:.	.:.:.:.:.:.:.:.:.:.:.	.:.:.:.:.:.:.:.:.:.:.	.:.:.:.:.:.:.:.:.:.:.	.:.:.:.:.:.:.:.:.:.:.	.:.:.:.:.:.:.:.:.:.:.	.:.:.:.:.:.:.:.:.:.:.	.:.:.:.:.:.:.:.:.:.:.	.:.:.:.:.:.:.:.:.:.:.	.:.:.:.:.:.:.:.:.:.:.	.:.:.:.:.:.:.:.:.:.:.	.:.:.:.:.:.:.:.:.:.:.	.:.:.:.:.:.:.:.:.:.:.	.:.:.:.:.:.:.:.:.:.:.	.:.:.:.:.:.:.:.:.:.:.	.:.:.:.:.:.:.:.:.:.:.	.:.:.:.:.:.:.:.:.:.:.	.:.:.:.:.:.:.:.:.:.:.	.:.:.:.:.:.:.:.:.:.:.	.:.:.:.:.:.:.:.:.:.:.	.:.:.:.:.:.:.:.:.:.:.	.:.:.:.:.:.:.:.:.:.:.	.:.:.:.:.:.:.:.:.:.:.	.:.:.:.:.:.:.:.:.:.:.	.:.:.:.:.:.:.:.:.:.:.	.:.:.:.:.:.:.:.:.:.:.	.:.:.:.:.:.:.:.:.:.:.	.:.:.:.:.:.:.:.:.:.:.	.:.:.:.:.:.:.:.:.:.:.	.:.:.:.:.:.:.:.:.:.:.	.:.:.:.:.:.:.:.:.:.:.	.:.:.:.:.:.:.:.:.:.:.	.:.:.:.:.:.:.:.:.:.:.	.:.:.:.:.:.:.:.:.:.:.
chrI	39025	.	T	<INS:ME>	.	PASS	SVTYPE=INS;STRAND=+;FAMILY=TY1	GT:END:CLASS:RP_SUPPORT:FREQUENCY:JUNCTION1:JUNCTION1SUPPORT:JUNCTION2:JUNCTION2SUPPORT:FIVE_PRIME_SUPPORT:THREE_PRIME_SUPPORT	.:.:.:.:.:.:.:.:.:.:.	.:.:.:.:.:.:.:.:.:.:.	.:.:.:.:.:.:.:.:.:.:.	.:.:.:.:.:.:.:.:.:.:.	.:.:.:.:.:.:.:.:.:.:.	.:.:.:.:.:.:.:.:.:.:.	.:.:.:.:.:.:.:.:.:.:.	.:.:.:.:.:.:.:.:.:.:.	.:.:.:.:.:.:.:.:.:.:.	.:.:.:.:.:.:.:.:.:.:.	.:.:.:.:.:.:.:.:.:.:.	.:.:.:.:.:.:.:.:.:.:.	.:.:.:.:.:.:.:.:.:.:.	.:.:.:.:.:.:.:.:.:.:.	.:.:.:.:.:.:.:.:.:.:.	.:.:.:.:.:.:.:.:.:.:.	.:.:.:.:.:.:.:.:.:.:.	.:.:.:.:.:.:.:.:.:.:.	.:.:.:.:.:.:.:.:.:.:.	.:.:.:.:.:.:.:.:.:.:.	.:.:.:.:.:.:.:.:.:.:.	.:.:.:.:.:.:.:.:.:.:.	.:.:.:.:.:.:.:.:.:.:.	.:.:.:.:.:.:.:.:.:.:.	.:.:.:.:.:.:.:.:.:.:.	.:.:.:.:.:.:.:.:.:.:.	.:.:.:.:.:.:.:.:.:.:.	.:.:.:.:.:.:.:.:.:.:.	.:.:.:.:.:.:.:.:.:.:.	.:.:.:.:.:.:.:.:.:.:.	.:.:.:.:.:.:.:.:.:.:.	.:.:.:.:.:.:.:.:.:.:.	.:.:.:.:.:.:.:.:.:.:.	.:.:.:.:.:.:.:.:.:.:.	.:.:.:.:.:.:.:.:.:.:.	.:.:.:.:.:.:.:.:.:.:.	.:.:.:.:.:.:.:.:.:.:.	.:.:.:.:.:.:.:.:.:.:.	.:.:.:.:.:.:.:.:.:.:.	.:.:.:.:.:.:.:.:.:.:.	.:.:.:.:.:.:.:.:.:.:.	.:.:.:.:.:.:.:.:.:.:.	.:.:.:.:.:.:.:.:.:.:.	.:.:.:.:.:.:.:.:.:.:.	.:.:.:.:.:.:.:.:.:.:.	.:.:.:.:.:.:.:.:.:.:.	.:.:.:.:.:.:.:.:.:.:.	.:.:.:.:.:.:.:.:.:.:.	.:.:.:.:.:.:.:.:.:.:.	.:.:.:.:.:.:.:.:.:.:.	.:.:.:.:.:.:.:.:.:.:.	.:.:.:.:.:.:.:.:.:.:.	.:.:.:.:.:.:.:.:.:.:.	.:.:.:.:.:.:.:.:.:.:.	.:.:.:.:.:.:.:.:.:.:.	.:.:.:.:.:.:.:.:.:.:.	.:.:.:.:.:.:.:.:.:.:.	.:.:.:.:.:.:.:.:.:.:.	.:.:.:.:.:.:.:.:.:.:.	.:.:.:.:.:.:.:.:.:.:.	.:.:.:.:.:.:.:.:.:.:.	.:.:.:.:.:.:.:.:.:.:.	.:.:.:.:.:.:.:.:.:.:.	.:.:.:.:.:.:.:.:.:.:.	.:.:.:.:.:.:.:.:.:.:.	.:.:.:.:.:.:.:.:.:.:.	.:.:.:.:.:.:.:.:.:.:.	.:.:.:.:.:.:.:.:.:.:.	.:.:.:.:.:.:.:.:.:.:.	.:.:.:.:.:.:.:.:.:.:.	.:.:.:.:.:.:.:.:.:.:.	.:.:.:.:.:.:.:.:.:.:.	.:.:.:.:.:.:.:.:.:.:.	.:.:.:.:.:.:.:.:.:.:.	.:.:.:.:.:.:.:.:.:.:.	.:.:.:.:.:.:.:.:.:.:.	.:.:.:.:.:.:.:.:.:.:.	.:.:.:.:.:.:.:.:.:.:.	.:.:.:.:.:.:.:.:.:.:.	.:.:.:.:.:.:.:.:.:.:.	.:.:.:.:.:.:.:.:.:.:.	.:.:.:.:.:.:.:.:.:.:.	.:.:.:.:.:.:.:.:.:.:.	.:.:.:.:.:.:.:.:.:.:.	.:.:.:.:.:.:.:.:.:.:.	.:.:.:.:.:.:.:.:.:.:.	.:.:.:.:.:.:.:.:.:.:.	.:.:.:.:.:.:.:.:.:.:.	.:.:.:.:.:.:.:.:.:.:.	.:.:.:.:.:.:.:.:.:.:.	.:.:.:.:.:.:.:.:.:.:.	.:.:.:.:.:.:.:.:.:.:.	.:.:.:.:.:.:.:.:.:.:.	.:.:.:.:.:.:.:.:.:.:.	.:.:.:.:.:.:.:.:.:.:.	.:.:.:.:.:.:.:.:.:.:.	.:.:.:.:.:.:.:.:.:.:.	.:.:.:.:.:.:.:.:.:.:.	.:.:.:.:.:.:.:.:.:.:.	.:.:.:.:.:.:.:.:.:.:.	.:.:.:.:.:.:.:.:.:.:.	.:.:.:.:.:.:.:.:.:.:.	.:.:.:.:.:.:.:.:.:.:.	.:.:.:.:.:.:.:.:.:.:.	.:.:.:.:.:.:.:.:.:.:.	.:.:.:.:.:.:.:.:.:.:.	.:.:.:.:.:.:.:.:.:.:.	.:.:.:.:.:.:.:.:.:.:.	.:.:.:.:.:.:.:.:.:.:.	.:.:.:.:.:.:.:.:.:.:.	.:.:.:.:.:.:.:.:.:.:.	.:.:.:.:.:.:.:.:.:.:.	.:.:.:.:.:.:.:.:.:.:.	.:.:.:.:.:.:.:.:.:.:.	.:.:.:.:.:.:.:.:.:.:.	.:.:.:.:.:.:.:.:.:.:.	.:.:.:.:.:.:.:.:.:.:.	.:.:.:.:.:.:.:.:.:.:.	.:.:.:.:.:.:.:.:.:.:.	.:.:.:.:.:.:.:.:.:.:.	.:.:.:.:.:.:.:.:.:.:.	.:.:.:.:.:.:.:.:.:.:.	.:.:.:.:.:.:.:.:.:.:.	.:.:.:.:.:.:.:.:.:.:.	.:.:.:.:.:.:.:.:.:.:.	.:.:.:.:.:.:.:.:.:.:.	.:.:.:.:.:.:.:.:.:.:.	.:.:.:.:.:.:.:.:.:.:.	.:.:.:.:.:.:.:.:.:.:.	.:.:.:.:.:.:.:.:.:.:.	.:.:.:.:.:.:.:.:.:.:.	.:.:.:.:.:.:.:.:.:.:.	.:.:.:.:.:.:.:.:.:.:.	.:.:.:.:.:.:.:.:.:.:.	.:.:.:.:.:.:.:.:.:.:.	.:.:.:.:.:.:.:.:.:.:.	.:.:.:.:.:.:.:.:.:.:.	.:.:.:.:.:.:.:.:.:.:.	.:.:.:.:.:.:.:.:.:.:.	.:.:.:.:.:.:.:.:.:.:.	.:.:.:.:.:.:.:.:.:.:.	.:.:.:.:.:.:.:.:.:.:.	.:.:.:.:.:.:.:.:.:.:.	.:.:.:.:.:.:.:.:.:.:.	.:.:.:.:.:.:.:.:.:.:.	.:.:.:.:.:.:.:.:.:.:.	.:.:.:.:.:.:.:.:.:.:.	.:.:.:.:.:.:.:.:.:.:.	.:.:.:.:.:.:.:.:.:.:.	.:.:.:.:.:.:.:.:.:.:.	.:.:.:.:.:.:.:.:.:.:.	.:.:.:.:.:.:.:.:.:.:.	.:.:.:.:.:.:.:.:.:.:.	.:.:.:.:.:.:.:.:.:.:.	.:.:.:.:.:.:.:.:.:.:.	.:.:.:.:.:.:.:.:.:.:.	.:.:.:.:.:.:.:.:.:.:.	.:.:.:.:.:.:.:.:.:.:.	.:.:.:.:.:.:.:.:.:.:.	.:.:.:.:.:.:.:.:.:.:.	.:.:.:.:.:.:.:.:.:.:.	.:.:.:.:.:.:.:.:.:.:.	.:.:.:.:.:.:.:.:.:.:.	.:.:.:.:.:.:.:.:.:.:.	.:.:.:.:.:.:.:.:.:.:.	.:.:.:.:.:.:.:.:.:.:.	.:.:.:.:.:.:.:.:.:.:.	.:.:.:.:.:.:.:.:.:.:.	.:.:.:.:.:.:.:.:.:.:.	.:.:.:.:.:.:.:.:.:.:.	.:.:.:.:.:.:.:.:.:.:.	.:.:.:.:.:.:.:.:.:.:.	.:.:.:.:.:.:.:.:.:.:.	.:.:.:.:.:.:.:.:.:.:.	.:.:.:.:.:.:.:.:.:.:.	.:.:.:.:.:.:.:.:.:.:.	.:.:.:.:.:.:.:.:.:.:.	.:.:.:.:.:.:.:.:.:.:.	.:.:.:.:.:.:.:.:.:.:.	.:.:.:.:.:.:.:.:.:.:.	.:.:.:.:.:.:.:.:.:.:.	.:.:.:.:.:.:.:.:.:.:.	.:.:.:.:.:.:.:.:.:.:.	.:.:.:.:.:.:.:.:.:.:.	.:.:.:.:.:.:.:.:.:.:.	.:.:.:.:.:.:.:.:.:.:.	.:.:.:.:.:.:.:.:.:.:.	.:.:.:.:.:.:.:.:.:.:.	.:.:.:.:.:.:.:.:.:.:.	.:.:.:.:.:.:.:.:.:.:.	.:.:.:.:.:.:.:.:.:.:.	.:.:.:.:.:.:.:.:.:.:.	.:.:.:.:.:.:.:.:.:.:.	.:.:.:.:.:.:.:.:.:.:.	.:.:.:.:.:.:.:.:.:.:.	.:.:.:.:.:.:.:.:.:.:.	.:.:.:.:.:.:.:.:.:.:.	.:.:.:.:.:.:.:.:.:.:.	.:.:.:.:.:.:.:.:.:.:.	.:.:.:.:.:.:.:.:.:.:.	.:.:.:.:.:.:.:.:.:.:.	.:.:.:.:.:.:.:.:.:.:.	.:.:.:.:.:.:.:.:.:.:.	.:.:.:.:.:.:.:.:.:.:.	.:.:.:.:.:.:.:.:.:.:.	.:.:.:.:.:.:.:.:.:.:.	.:.:.:.:.:.:.:.:.:.:.	.:.:.:.:.:.:.:.:.:.:.	.:.:.:.:.:.:.:.:.:.:.	.:.:.:.:.:.:.:.:.:.:.	.:.:.:.:.:.:.:.:.:.:.	.:.:.:.:.:.:.:.:.:.:.	.:.:.:.:.:.:.:.:.:.:.	.:.:.:.:.:.:.:.:.:.:.	.:.:.:.:.:.:.:.:.:.:.	1:39033:1p1:23:0.3286:39032:0:39032:4:11:8	.:.:.:.:.:.:.:.:.:.:.	.:.:.:.:.:.:.:.:.:.:.	.:.:.:.:.:.:.:.:.:.:.	.:.:.:.:.:.:.:.:.:.:.	.:.:.:.:.:.:.:.:.:.:.	.:.:.:.:.:.:.:.:.:.:.	.:.:.:.:.:.:.:.:.:.:.	.:.:.:.:.:.:.:.:.:.:.	.:.:.:.:.:.:.:.:.:.:.	.:.:.:.:.:.:.:.:.:.:.	.:.:.:.:.:.:.:.:.:.:.	.:.:.:.:.:.:.:.:.:.:.	.:.:.:.:.:.:.:.:.:.:.	.:.:.:.:.:.:.:.:.:.:.	.:.:.:.:.:.:.:.:.:.:.	.:.:.:.:.:.:.:.:.:.:.	.:.:.:.:.:.:.:.:.:.:.	.:.:.:.:.:.:.:.:.:.:.	.:.:.:.:.:.:.:.:.:.:.	.:.:.:.:.:.:.:.:.:.:.	.:.:.:.:.:.:.:.:.:.:.	.:.:.:.:.:.:.:.:.:.:.	.:.:.:.:.:.:.:.:.:.:.	.:.:.:.:.:.:.:.:.:.:.	.:.:.:.:.:.:.:.:.:.:.	.:.:.:.:.:.:.:.:.:.:.	.:.:.:.:.:.:.:.:.:.:.	.:.:.:.:.:.:.:.:.:.:.	.:.:.:.:.:.:.:.:.:.:.	.:.:.:.:.:.:.:.:.:.:.	.:.:.:.:.:.:.:.:.:.:.	.:.:.:.:.:.:.:.:.:.:.	.:.:.:.:.:.:.:.:.:.:.	.:.:.:.:.:.:.:.:.:.:.	.:.:.:.:.:.:.:.:.:.:.	.:.:.:.:.:.:.:.:.:.:.	.:.:.:.:.:.:.:.:.:.:.	.:.:.:.:.:.:.:.:.:.:.	.:.:.:.:.:.:.:.:.:.:.	.:.:.:.:.:.:.:.:.:.:.	.:.:.:.:.:.:.:.:.:.:.	.:.:.:.:.:.:.:.:.:.:.	.:.:.:.:.:.:.:.:.:.:.	.:.:.:.:.:.:.:.:.:.:.	.:.:.:.:.:.:.:.:.:.:.	.:.:.:.:.:.:.:.:.:.:.	.:.:.:.:.:.:.:.:.:.:.	.:.:.:.:.:.:.:.:.:.:.	.:.:.:.:.:.:.:.:.:.:.	.:.:.:.:.:.:.:.:.:.:.	.:.:.:.:.:.:.:.:.:.:.	.:.:.:.:.:.:.:.:.:.:.	.:.:.:.:.:.:.:.:.:.:.	.:.:.:.:.:.:.:.:.:.:.	.:.:.:.:.:.:.:.:.:.:.	.:.:.:.:.:.:.:.:.:.:.	.:.:.:.:.:.:.:.:.:.:.	.:.:.:.:.:.:.:.:.:.:.	.:.:.:.:.:.:.:.:.:.:.	.:.:.:.:.:.:.:.:.:.:.	.:.:.:.:.:.:.:.:.:.:.	.:.:.:.:.:.:.:.:.:.:.	.:.:.:.:.:.:.:.:.:.:.	.:.:.:.:.:.:.:.:.:.:.	.:.:.:.:.:.:.:.:.:.:.	.:.:.:.:.:.:.:.:.:.:.	.:.:.:.:.:.:.:.:.:.:.	.:.:.:.:.:.:.:.:.:.:.	.:.:.:.:.:.:.:.:.:.:.	.:.:.:.:.:.:.:.:.:.:.	.:.:.:.:.:.:.:.:.:.:.	.:.:.:.:.:.:.:.:.:.:.	.:.:.:.:.:.:.:.:.:.:.	.:.:.:.:.:.:.:.:.:.:.	.:.:.:.:.:.:.:.:.:.:.	.:.:.:.:.:.:.:.:.:.:.	.:.:.:.:.:.:.:.:.:.:.	.:.:.:.:.:.:.:.:.:.:.	.:.:.:.:.:.:.:.:.:.:.	.:.:.:.:.:.:.:.:.:.:.	.:.:.:.:.:.:.:.:.:.:.	.:.:.:.:.:.:.:.:.:.:.	.:.:.:.:.:.:.:.:.:.:.	.:.:.:.:.:.:.:.:.:.:.	.:.:.:.:.:.:.:.:.:.:.	.:.:.:.:.:.:.:.:.:.:.	.:.:.:.:.:.:.:.:.:.:.	.:.:.:.:.:.:.:.:.:.:.	.:.:.:.:.:.:.:.:.:.:.	.:.:.:.:.:.:.:.:.:.:.	.:.:.:.:.:.:.:.:.:.:.	.:.:.:.:.:.:.:.:.:.:.	.:.:.:.:.:.:.:.:.:.:.	.:.:.:.:.:.:.:.:.:.:.	.:.:.:.:.:.:.:.:.:.:.	.:.:.:.:.:.:.:.:.:.:.	.:.:.:.:.:.:.:.:.:.:.	.:.:.:.:.:.:.:.:.:.:.	.:.:.:.:.:.:.:.:.:.:.	.:.:.:.:.:.:.:.:.:.:.	.:.:.:.:.:.:.:.:.:.:.	.:.:.:.:.:.:.:.:.:.:.	.:.:.:.:.:.:.:.:.:.:.	.:.:.:.:.:.:.:.:.:.:.	.:.:.:.:.:.:.:.:.:.:.	.:.:.:.:.:.:.:.:.:.:.	.:.:.:.:.:.:.:.:.:.:.	.:.:.:.:.:.:.:.:.:.:.	.:.:.:.:.:.:.:.:.:.:.	.:.:.:.:.:.:.:.:.:.:.	.:.:.:.:.:.:.:.:.:.:.	.:.:.:.:.:.:.:.:.:.:.	.:.:.:.:.:.:.:.:.:.:.	.:.:.:.:.:.:.:.:.:.:.	.:.:.:.:.:.:.:.:.:.:.	.:.:.:.:.:.:.:.:.:.:.	.:.:.:.:.:.:.:.:.:.:.	.:.:.:.:.:.:.:.:.:.:.	.:.:.:.:.:.:.:.:.:.:.	.:.:.:.:.:.:.:.:.:.:.	.:.:.:.:.:.:.:.:.:.:.	.:.:.:.:.:.:.:.:.:.:.	.:.:.:.:.:.:.:.:.:.:.	.:.:.:.:.:.:.:.:.:.:.	.:.:.:.:.:.:.:.:.:.:.	.:.:.:.:.:.:.:.:.:.:.	.:.:.:.:.:.:.:.:.:.:.	.:.:.:.:.:.:.:.:.:.:.	.:.:.:.:.:.:.:.:.:.:.	.:.:.:.:.:.:.:.:.:.:.	.:.:.:.:.:.:.:.:.:.:.	.:.:.:.:.:.:.:.:.:.:.	.:.:.:.:.:.:.:.:.:.:.	.:.:.:.:.:.:.:.:.:.:.	.:.:.:.:.:.:.:.:.:.:.	.:.:.:.:.:.:.:.:.:.:.	.:.:.:.:.:.:.:.:.:.:.	.:.:.:.:.:.:.:.:.:.:.	.:.:.:.:.:.:.:.:.:.:.	.:.:.:.:.:.:.:.:.:.:.	.:.:.:.:.:.:.:.:.:.:.	.:.:.:.:.:.:.:.:.:.:.	.:.:.:.:.:.:.:.:.:.:.	.:.:.:.:.:.:.:.:.:.:.	.:.:.:.:.:.:.:.:.:.:.	.:.:.:.:.:.:.:.:.:.:.	.:.:.:.:.:.:.:.:.:.:.	.:.:.:.:.:.:.:.:.:.:.	.:.:.:.:.:.:.:.:.:.:.	.:.:.:.:.:.:.:.:.:.:.	.:.:.:.:.:.:.:.:.:.:.	.:.:.:.:.:.:.:.:.:.:.	.:.:.:.:.:.:.:.:.:.:.	.:.:.:.:.:.:.:.:.:.:.	.:.:.:.:.:.:.:.:.:.:.	.:.:.:.:.:.:.:.:.:.:.	.:.:.:.:.:.:.:.:.:.:.	.:.:.:.:.:.:.:.:.:.:.	.:.:.:.:.:.:.:.:.:.:.	.:.:.:.:.:.:.:.:.:.:.	.:.:.:.:.:.:.:.:.:.:.	.:.:.:.:.:.:.:.:.:.:.	.:.:.:.:.:.:.:.:.:.:.	.:.:.:.:.:.:.:.:.:.:.	.:.:.:.:.:.:.:.:.:.:.	.:.:.:.:.:.:.:.:.:.:.	.:.:.:.:.:.:.:.:.:.:.	.:.:.:.:.:.:.:.:.:.:.	.:.:.:.:.:.:.:.:.:.:.	.:.:.:.:.:.:.:.:.:.:.	.:.:.:.:.:.:.:.:.:.:.	.:.:.:.:.:.:.:.:.:.:.	.:.:.:.:.:.:.:.:.:.:.	.:.:.:.:.:.:.:.:.:.:.	.:.:.:.:.:.:.:.:.:.:.	.:.:.:.:.:.:.:.:.:.:.	.:.:.:.:.:.:.:.:.:.:.	.:.:.:.:.:.:.:.:.:.:.	.:.:.:.:.:.:.:.:.:.:.	.:.:.:.:.:.:.:.:.:.:.	.:.:.:.:.:.:.:.:.:.:.	.:.:.:.:.:.:.:.:.:.:.	.:.:.:.:.:.:.:.:.:.:.	.:.:.:.:.:.:.:.:.:.:.	.:.:.:.:.:.:.:.:.:.:.	.:.:.:.:.:.:.:.:.:.:.	.:.:.:.:.:.:.:.:.:.:.	.:.:.:.:.:.:.:.:.:.:.	.:.:.:.:.:.:.:.:.:.:.	.:.:.:.:.:.:.:.:.:.:.	.:.:.:.:.:.:.:.:.:.:.	.:.:.:.:.:.:.:.:.:.:.	.:.:.:.:.:.:.:.:.:.:.	.:.:.:.:.:.:.:.:.:.:.	.:.:.:.:.:.:.:.:.:.:.	.:.:.:.:.:.:.:.:.:.:.	.:.:.:.:.:.:.:.:.:.:.	.:.:.:.:.:.:.:.:.:.:.	.:.:.:.:.:.:.:.:.:.:.	.:.:.:.:.:.:.:.:.:.:.	.:.:.:.:.:.:.:.:.:.:.	.:.:.:.:.:.:.:.:.:.:.	.:.:.:.:.:.:.:.:.:.:.	.:.:.:.:.:.:.:.:.:.:.	.:.:.:.:.:.:.:.:.:.:.	.:.:.:.:.:.:.:.:.:.:.	.:.:.:.:.:.:.:.:.:.:.	1:39032:1p1:26:0.3881:39032:0:39032:5:7:14	.:.:.:.:.:.:.:.:.:.:.	.:.:.:.:.:.:.:.:.:.:.	.:.:.:.:.:.:.:.:.:.:.	.:.:.:.:.:.:.:.:.:.:.	.:.:.:.:.:.:.:.:.:.:.	.:.:.:.:.:.:.:.:.:.:.	.:.:.:.:.:.:.:.:.:.:.	.:.:.:.:.:.:.:.:.:.:.	.:.:.:.:.:.:.:.:.:.:.	.:.:.:.:.:.:.:.:.:.:.	.:.:.:.:.:.:.:.:.:.:.	.:.:.:.:.:.:.:.:.:.:.	.:.:.:.:.:.:.:.:.:.:.	.:.:.:.:.:.:.:.:.:.:.	.:.:.:.:.:.:.:.:.:.:.	.:.:.:.:.:.:.:.:.:.:.	.:.:.:.:.:.:.:.:.:.:.	.:.:.:.:.:.:.:.:.:.:.	.:.:.:.:.:.:.:.:.:.:.	.:.:.:.:.:.:.:.:.:.:.	.:.:.:.:.:.:.:.:.:.:.	.:.:.:.:.:.:.:.:.:.:.	.:.:.:.:.:.:.:.:.:.:.	.:.:.:.:.:.:.:.:.:.:.	.:.:.:.:.:.:.:.:.:.:.	.:.:.:.:.:.:.:.:.:.:.	.:.:.:.:.:.:.:.:.:.:.	.:.:.:.:.:.:.:.:.:.:.	.:.:.:.:.:.:.:.:.:.:.	.:.:.:.:.:.:.:.:.:.:.	.:.:.:.:.:.:.:.:.:.:.	.:.:.:.:.:.:.:.:.:.:.	.:.:.:.:.:.:.:.:.:.:.	.:.:.:.:.:.:.:.:.:.:.	.:.:.:.:.:.:.:.:.:.:.	.:.:.:.:.:.:.:.:.:.:.	.:.:.:.:.:.:.:.:.:.:.	.:.:.:.:.:.:.:.:.:.:.	.:.:.:.:.:.:.:.:.:.:.	.:.:.:.:.:.:.:.:.:.:.	.:.:.:.:.:.:.:.:.:.:.	.:.:.:.:.:.:.:.:.:.:.	.:.:.:.:.:.:.:.:.:.:.	.:.:.:.:.:.:.:.:.:.:.	.:.:.:.:.:.:.:.:.:.:.	.:.:.:.:.:.:.:.:.:.:.	.:.:.:.:.:.:.:.:.:.:.	.:.:.:.:.:.:.:.:.:.:.	.:.:.:.:.:.:.:.:.:.:.	.:.:.:.:.:.:.:.:.:.:.	.:.:.:.:.:.:.:.:.:.:.	.:.:.:.:.:.:.:.:.:.:.	.:.:.:.:.:.:.:.:.:.:.	.:.:.:.:.:.:.:.:.:.:.	.:.:.:.:.:.:.:.:.:.:.	.:.:.:.:.:.:.:.:.:.:.	.:.:.:.:.:.:.:.:.:.:.	.:.:.:.:.:.:.:.:.:.:.	.:.:.:.:.:.:.:.:.:.:.	.:.:.:.:.:.:.:.:.:.:.	.:.:.:.:.:.:.:.:.:.:.	.:.:.:.:.:.:.:.:.:.:.	.:.:.:.:.:.:.:.:.:.:.	.:.:.:.:.:.:.:.:.:.:.	.:.:.:.:.:.:.:.:.:.:.	.:.:.:.:.:.:.:.:.:.:.	.:.:.:.:.:.:.:.:.:.:.	.:.:.:.:.:.:.:.:.:.:.	.:.:.:.:.:.:.:.:.:.:.	.:.:.:.:.:.:.:.:.:.:.	.:.:.:.:.:.:.:.:.:.:.	.:.:.:.:.:.:.:.:.:.:.	.:.:.:.:.:.:.:.:.:.:.	.:.:.:.:.:.:.:.:.:.:.	.:.:.:.:.:.:.:.:.:.:.	.:.:.:.:.:.:.:.:.:.:.	.:.:.:.:.:.:.:.:.:.:.	.:.:.:.:.:.:.:.:.:.:.	.:.:.:.:.:.:.:.:.:.:.	.:.:.:.:.:.:.:.:.:.:.	.:.:.:.:.:.:.:.:.:.:.	.:.:.:.:.:.:.:.:.:.:.	.:.:.:.:.:.:.:.:.:.:.	.:.:.:.:.:.:.:.:.:.:.	.:.:.:.:.:.:.:.:.:.:.	.:.:.:.:.:.:.:.:.:.:.	.:.:.:.:.:.:.:.:.:.:.	.:.:.:.:.:.:.:.:.:.:.	.:.:.:.:.:.:.:.:.:.:.	.:.:.:.:.:.:.:.:.:.:.	.:.:.:.:.:.:.:.:.:.:.	.:.:.:.:.:.:.:.:.:.:.	.:.:.:.:.:.:.:.:.:.:.	.:.:.:.:.:.:.:.:.:.:.	.:.:.:.:.:.:.:.:.:.:.	.:.:.:.:.:.:.:.:.:.:.	.:.:.:.:.:.:.:.:.:.:.	.:.:.:.:.:.:.:.:.:.:.	.:.:.:.:.:.:.:.:.:.:.	.:.:.:.:.:.:.:.:.:.:.	.:.:.:.:.:.:.:.:.:.:.	.:.:.:.:.:.:.:.:.:.:.	.:.:.:.:.:.:.:.:.:.:.	.:.:.:.:.:.:.:.:.:.:.	.:.:.:.:.:.:.:.:.:.:.	.:.:.:.:.:.:.:.:.:.:.	.:.:.:.:.:.:.:.:.:.:.	.:.:.:.:.:.:.:.:.:.:.	.:.:.:.:.:.:.:.:.:.:.	.:.:.:.:.:.:.:.:.:.:.	.:.:.:.:.:.:.:.:.:.:.	.:.:.:.:.:.:.:.:.:.:.	.:.:.:.:.:.:.:.:.:.:.	.:.:.:.:.:.:.:.:.:.:.	.:.:.:.:.:.:.:.:.:.:.	.:.:.:.:.:.:.:.:.:.:.	.:.:.:.:.:.:.:.:.:.:.	.:.:.:.:.:.:.:.:.:.:.	.:.:.:.:.:.:.:.:.:.:.	.:.:.:.:.:.:.:.:.:.:.	.:.:.:.:.:.:.:.:.:.:.	.:.:.:.:.:.:.:.:.:.:.	.:.:.:.:.:.:.:.:.:.:.	.:.:.:.:.:.:.:.:.:.:.	.:.:.:.:.:.:.:.:.:.:.	.:.:.:.:.:.:.:.:.:.:.	.:.:.:.:.:.:.:.:.:.:.	.:.:.:.:.:.:.:.:.:.:.	.:.:.:.:.:.:.:.:.:.:.	.:.:.:.:.:.:.:.:.:.:.	.:.:.:.:.:.:.:.:.:.:.	.:.:.:.:.:.:.:.:.:.:.	.:.:.:.:.:.:.:.:.:.:.	.:.:.:.:.:.:.:.:.:.:.	.:.:.:.:.:.:.:.:.:.:.	.:.:.:.:.:.:.:.:.:.:.	.:.:.:.:.:.:.:.:.:.:.	.:.:.:.:.:.:.:.:.:.:.	.:.:.:.:.:.:.:.:.:.:.	.:.:.:.:.:.:.:.:.:.:.	.:.:.:.:.:.:.:.:.:.:.	.:.:.:.:.:.:.:.:.:.:.	.:.:.:.:.:.:.:.:.:.:.	.:.:.:.:.:.:.:.:.:.:.	.:.:.:.:.:.:.:.:.:.:.	.:.:.:.:.:.:.:.:.:.:.	.:.:.:.:.:.:.:.:.:.:.	.:.:.:.:.:.:.:.:.:.:.	.:.:.:.:.:.:.:.:.:.:.	.:.:.:.:.:.:.:.:.:.:.	.:.:.:.:.:.:.:.:.:.:.	.:.:.:.:.:.:.:.:.:.:.	.:.:.:.:.:.:.:.:.:.:.	.:.:.:.:.:.:.:.:.:.:.	.:.:.:.:.:.:.:.:.:.:.	.:.:.:.:.:.:.:.:.:.:.	.:.:.:.:.:.:.:.:.:.:.	.:.:.:.:.:.:.:.:.:.:.	.:.:.:.:.:.:.:.:.:.:.	.:.:.:.:.:.:.:.:.:.:.	.:.:.:.:.:.:.:.:.:.:.	.:.:.:.:.:.:.:.:.:.:.	.:.:.:.:.:.:.:.:.:.:.	.:.:.:.:.:.:.:.:.:.:.	.:.:.:.:.:.:.:.:.:.:.	.:.:.:.:.:.:.:.:.:.:.	.:.:.:.:.:.:.:.:.:.:.	.:.:.:.:.:.:.:.:.:.:.	.:.:.:.:.:.:.:.:.:.:.	.:.:.:.:.:.:.:.:.:.:.	.:.:.:.:.:.:.:.:.:.:.	.:.:.:.:.:.:.:.:.:.:.	.:.:.:.:.:.:.:.:.:.:.	.:.:.:.:.:.:.:.:.:.:.	.:.:.:.:.:.:.:.:.:.:.	.:.:.:.:.:.:.:.:.:.:.	.:.:.:.:.:.:.:.:.:.:.	.:.:.:.:.:.:.:.:.:.:.	.:.:.:.:.:.:.:.:.:.:.	.:.:.:.:.:.:.:.:.:.:.	.:.:.:.:.:.:.:.:.:.:.	.:.:.:.:.:.:.:.:.:.:.	.:.:.:.:.:.:.:.:.:.:.	.:.:.:.:.:.:.:.:.:.:.	.:.:.:.:.:.:.:.:.:.:.	.:.:.:.:.:.:.:.:.:.:.	.:.:.:.:.:.:.:.:.:.:.	.:.:.:.:.:.:.:.:.:.:.	.:.:.:.:.:.:.:.:.:.:.	.:.:.:.:.:.:.:.:.:.:.	.:.:.:.:.:.:.:.:.:.:.	.:.:.:.:.:.:.:.:.:.:.	.:.:.:.:.:.:.:.:.:.:.	.:.:.:.:.:.:.:.:.:.:.	.:.:.:.:.:.:.:.:.:.:.	.:.:.:.:.:.:.:.:.:.:.	.:.:.:.:.:.:.:.:.:.:.	.:.:.:.:.:.:.:.:.:.:.	.:.:.:.:.:.:.:.:.:.:.	.:.:.:.:.:.:.:.:.:.:.	.:.:.:.:.:.:.:.:.:.:.	.:.:.:.:.:.:.:.:.:.:.	.:.:.:.:.:.:.:.:.:.:.	.:.:.:.:.:.:.:.:.:.:.	.:.:.:.:.:.:.:.:.:.:.	.:.:.:.:.:.:.:.:.:.:.	.:.:.:.:.:.:.:.:.:.:.	.:.:.:.:.:.:.:.:.:.:.	.:.:.:.:.:.:.:.:.:.:.	.:.:.:.:.:.:.:.:.:.:.	.:.:.:.:.:.:.:.:.:.:.	.:.:.:.:.:.:.:.:.:.:.	.:.:.:.:.:.:.:.:.:.:.	.:.:.:.:.:.:.:.:.:.:.	.:.:.:.:.:.:.:.:.:.:.	.:.:.:.:.:.:.:.:.:.:.	.:.:.:.:.:.:.:.:.:.:.	.:.:.:.:.:.:.:.:.:.:.	.:.:.:.:.:.:.:.:.:.:.	.:.:.:.:.:.:.:.:.:.:.	.:.:.:.:.:.:.:.:.:.:.	.:.:.:.:.:.:.:.:.:.:.	.:.:.:.:.:.:.:.:.:.:.	.:.:.:.:.:.:.:.:.:.:.	.:.:.:.:.:.:.:.:.:.:.	.:.:.:.:.:.:.:.:.:.:.	.:.:.:.:.:.:.:.:.:.:.	.:.:.:.:.:.:.:.:.:.:.	.:.:.:.:.:.:.:.:.:.:.	.:.:.:.:.:.:.:.:.:.:.	.:.:.:.:.:.:.:.:.:.:.	.:.:.:.:.:.:.:.:.:.:.	.:.:.:.:.:.:.:.:.:.:.	.:.:.:.:.:.:.:.:.:.:.	.:.:.:.:.:.:.:.:.:.:.	.:.:.:.:.:.:.:.:.:.:.	.:.:.:.:.:.:.:.:.:.:.	.:.:.:.:.:.:.:.:.:.:.	.:.:.:.:.:.:.:.:.:.:.	.:.:.:.:.:.:.:.:.:.:.	.:.:.:.:.:.:.:.:.:.:.	.:.:.:.:.:.:.:.:.:.:.	.:.:.:.:.:.:.:.:.:.:.	.:.:.:.:.:.:.:.:.:.:.	.:.:.:.:.:.:.:.:.:.:.	.:.:.:.:.:.:.:.:.:.:.	.:.:.:.:.:.:.:.:.:.:.	.:.:.:.:.:.:.:.:.:.:.	.:.:.:.:.:.:.:.:.:.:.	.:.:.:.:.:.:.:.:.:.:.	.:.:.:.:.:.:.:.:.:.:.	.:.:.:.:.:.:.:.:.:.:.	.:.:.:.:.:.:.:.:.:.:.	.:.:.:.:.:.:.:.:.:.:.	.:.:.:.:.:.:.:.:.:.:.	.:.:.:.:.:.:.:.:.:.:.	.:.:.:.:.:.:.:.:.:.:.	.:.:.:.:.:.:.:.:.:.:.	.:.:.:.:.:.:.:.:.:.:.	.:.:.:.:.:.:.:.:.:.:.	.:.:.:.:.:.:.:.:.:.:.	.:.:.:.:.:.:.:.:.:.:.	.:.:.:.:.:.:.:.:.:.:.	.:.:.:.:.:.:.:.:.:.:.	.:.:.:.:.:.:.:.:.:.:.	.:.:.:.:.:.:.:.:.:.:.	.:.:.:.:.:.:.:.:.:.:.	.:.:.:.:.:.:.:.:.:.:.	.:.:.:.:.:.:.:.:.:.:.	.:.:.:.:.:.:.:.:.:.:.	.:.:.:.:.:.:.:.:.:.:.	.:.:.:.:.:.:.:.:.:.:.	.:.:.:.:.:.:.:.:.:.:.	.:.:.:.:.:.:.:.:.:.:.	.:.:.:.:.:.:.:.:.:.:.	.:.:.:.:.:.:.:.:.:.:.	.:.:.:.:.:.:.:.:.:.:.	.:.:.:.:.:.:.:.:.:.:.	.:.:.:.:.:.:.:.:.:.:.	.:.:.:.:.:.:.:.:.:.:.	.:.:.:.:.:.:.:.:.:.:.	.:.:.:.:.:.:.:.:.:.:.	.:.:.:.:.:.:.:.:.:.:.	.:.:.:.:.:.:.:.:.:.:.	.:.:.:.:.:.:.:.:.:.:.	.:.:.:.:.:.:.:.:.:.:.	.:.:.:.:.:.:.:.:.:.:.	.:.:.:.:.:.:.:.:.:.:.	.:.:.:.:.:.:.:.:.:.:.	.:.:.:.:.:.:.:.:.:.:.	.:.:.:.:.:.:.:.:.:.:.	.:.:.:.:.:.:.:.:.:.:.	.:.:.:.:.:.:.:.:.:.:.	.:.:.:.:.:.:.:.:.:.:.	.:.:.:.:.:.:.:.:.:.:.	.:.:.:.:.:.:.:.:.:.:.	.:.:.:.:.:.:.:.:.:.:.	.:.:.:.:.:.:.:.:.:.:.	.:.:.:.:.:.:.:.:.:.:.	.:.:.:.:.:.:.:.:.:.:.	.:.:.:.:.:.:.:.:.:.:.	.:.:.:.:.:.:.:.:.:.:.	.:.:.:.:.:.:.:.:.:.:.	.:.:.:.:.:.:.:.:.:.:.	.:.:.:.:.:.:.:.:.:.:.	.:.:.:.:.:.:.:.:.:.:.	.:.:.:.:.:.:.:.:.:.:.	.:.:.:.:.:.:.:.:.:.:.	.:.:.:.:.:.:.:.:.:.:.	.:.:.:.:.:.:.:.:.:.:.	.:.:.:.:.:.:.:.:.:.:.	.:.:.:.:.:.:.:.:.:.:.	.:.:.:.:.:.:.:.:.:.:.	.:.:.:.:.:.:.:.:.:.:.	.:.:.:.:.:.:.:.:.:.:.	.:.:.:.:.:.:.:.:.:.:.	.:.:.:.:.:.:.:.:.:.:.	.:.:.:.:.:.:.:.:.:.:.	.:.:.:.:.:.:.:.:.:.:.	.:.:.:.:.:.:.:.:.:.:.	.:.:.:.:.:.:.:.:.:.:.	.:.:.:.:.:.:.:.:.:.:.	.:.:.:.:.:.:.:.:.:.:.	.:.:.:.:.:.:.:.:.:.:.	.:.:.:.:.:.:.:.:.:.:.	.:.:.:.:.:.:.:.:.:.:.	.:.:.:.:.:.:.:.:.:.:.	.:.:.:.:.:.:.:.:.:.:.	.:.:.:.:.:.:.:.:.:.:.	.:.:.:.:.:.:.:.:.:.:.	.:.:.:.:.:.:.:.:.:.:.	.:.:.:.:.:.:.:.:.:.:.	.:.:.:.:.:.:.:.:.:.:.	.:.:.:.:.:.:.:.:.:.:.	.:.:.:.:.:.:.:.:.:.:.	.:.:.:.:.:.:.:.:.:.:.	.:.:.:.:.:.:.:.:.:.:.	.:.:.:.:.:.:.:.:.:.:.	.:.:.:.:.:.:.:.:.:.:.	.:.:.:.:.:.:.:.:.:.:.	.:.:.:.:.:.:.:.:.:.:.	.:.:.:.:.:.:.:.:.:.:.	.:.:.:.:.:.:.:.:.:.:.	.:.:.:.:.:.:.:.:.:.:.	.:.:.:.:.:.:.:.:.:.:.	.:.:.:.:.:.:.:.:.:.:.	.:.:.:.:.:.:.:.:.:.:.	.:.:.:.:.:.:.:.:.:.:.	.:.:.:.:.:.:.:.:.:.:.	.:.:.:.:.:.:.:.:.:.:.	.:.:.:.:.:.:.:.:.:.:.	.:.:.:.:.:.:.:.:.:.:.	.:.:.:.:.:.:.:.:.:.:.	.:.:.:.:.:.:.:.:.:.:.	.:.:.:.:.:.:.:.:.:.:.	.:.:.:.:.:.:.:.:.:.:.	.:.:.:.:.:.:.:.:.:.:.	.:.:.:.:.:.:.:.:.:.:.	.:.:.:.:.:.:.:.:.:.:.	.:.:.:.:.:.:.:.:.:.:.	.:.:.:.:.:.:.:.:.:.:.	.:.:.:.:.:.:.:.:.:.:.	.:.:.:.:.:.:.:.:.:.:.	.:.:.:.:.:.:.:.:.:.:.	.:.:.:.:.:.:.:.:.:.:.	.:.:.:.:.:.:.:.:.:.:.	.:.:.:.:.:.:.:.:.:.:.	.:.:.:.:.:.:.:.:.:.:.	.:.:.:.:.:.:.:.:.:.:.	.:.:.:.:.:.:.:.:.:.:.	.:.:.:.:.:.:.:.:.:.:.	.:.:.:.:.:.:.:.:.:.:.	.:.:.:.:.:.:.:.:.:.:.	.:.:.:.:.:.:.:.:.:.:.	.:.:.:.:.:.:.:.:.:.:.	.:.:.:.:.:.:.:.:.:.:.	.:.:.:.:.:.:.:.:.:.:.	.:.:.:.:.:.:.:.:.:.:.	.:.:.:.:.:.:.:.:.:.:.	.:.:.:.:.:.:.:.:.:.:.	.:.:.:.:.:.:.:.:.:.:.	.:.:.:.:.:.:.:.:.:.:.	.:.:.:.:.:.:.:.:.:.:.	.:.:.:.:.:.:.:.:.:.:.	.:.:.:.:.:.:.:.:.:.:.	.:.:.:.:.:.:.:.:.:.:.	.:.:.:.:.:.:.:.:.:.:.	.:.:.:.:.:.:.:.:.:.:.	.:.:.:.:.:.:.:.:.:.:.	.:.:.:.:.:.:.:.:.:.:.	.:.:.:.:.:.:.:.:.:.:.	.:.:.:.:.:.:.:.:.:.:.	.:.:.:.:.:.:.:.:.:.:.	.:.:.:.:.:.:.:.:.:.:.	.:.:.:.:.:.:.:.:.:.:.	.:.:.:.:.:.:.:.:.:.:.	.:.:.:.:.:.:.:.:.:.:.	.:.:.:.:.:.:.:.:.:.:.	.:.:.:.:.:.:.:.:.:.:.	.:.:.:.:.:.:.:.:.:.:.	.:.:.:.:.:.:.:.:.:.:.	.:.:.:.:.:.:.:.:.:.:.	.:.:.:.:.:.:.:.:.:.:.	.:.:.:.:.:.:.:.:.:.:.	.:.:.:.:.:.:.:.:.:.:.	.:.:.:.:.:.:.:.:.:.:.	.:.:.:.:.:.:.:.:.:.:.	.:.:.:.:.:.:.:.:.:.:.	.:.:.:.:.:.:.:.:.:.:.	.:.:.:.:.:.:.:.:.:.:.	.:.:.:.:.:.:.:.:.:.:.	.:.:.:.:.:.:.:.:.:.:.	.:.:.:.:.:.:.:.:.:.:.	.:.:.:.:.:.:.:.:.:.:.	.:.:.:.:.:.:.:.:.:.:.	.:.:.:.:.:.:.:.:.:.:.	.:.:.:.:.:.:.:.:.:.:.	.:.:.:.:.:.:.:.:.:.:.	.:.:.:.:.:.:.:.:.:.:.	.:.:.:.:.:.:.:.:.:.:.	.:.:.:.:.:.:.:.:.:.:.	.:.:.:.:.:.:.:.:.:.:.	.:.:.:.:.:.:.:.:.:.:.	.:.:.:.:.:.:.:.:.:.:.	.:.:.:.:.:.:.:.:.:.:.	.:.:.:.:.:.:.:.:.:.:.	.:.:.:.:.:.:.:.:.:.:.	.:.:.:.:.:.:.:.:.:.:.	.:.:.:.:.:.:.:.:.:.:.	.:.:.:.:.:.:.:.:.:.:.	.:.:.:.:.:.:.:.:.:.:.	.:.:.:.:.:.:.:.:.:.:.	.:.:.:.:.:.:.:.:.:.:.	.:.:.:.:.:.:.:.:.:.:.	.:.:.:.:.:.:.:.:.:.:.	.:.:.:.:.:.:.:.:.:.:.	.:.:.:.:.:.:.:.:.:.:.	.:.:.:.:.:.:.:.:.:.:.	.:.:.:.:.:.:.:.:.:.:.	.:.:.:.:.:.:.:.:.:.:.	.:.:.:.:.:.:.:.:.:.:.	.:.:.:.:.:.:.:.:.:.:.	.:.:.:.:.:.:.:.:.:.:.	.:.:.:.:.:.:.:.:.:.:.	.:.:.:.:.:.:.:.:.:.:.	.:.:.:.:.:.:.:.:.:.:.	.:.:.:.:.:.:.:.:.:.:.	.:.:.:.:.:.:.:.:.:.:.	.:.:.:.:.:.:.:.:.:.:.	.:.:.:.:.:.:.:.:.:.:.	.:.:.:.:.:.:.:.:.:.:.	.:.:.:.:.:.:.:.:.:.:.	.:.:.:.:.:.:.:.:.:.:.	.:.:.:.:.:.:.:.:.:.:.	.:.:.:.:.:.:.:.:.:.:.	.:.:.:.:.:.:.:.:.:.:.	.:.:.:.:.:.:.:.:.:.:.	.:.:.:.:.:.:.:.:.:.:.	.:.:.:.:.:.:.:.:.:.:.	.:.:.:.:.:.:.:.:.:.:.	.:.:.:.:.:.:.:.:.:.:.	.:.:.:.:.:.:.:.:.:.:.	.:.:.:.:.:.:.:.:.:.:.	.:.:.:.:.:.:.:.:.:.:.	.:.:.:.:.:.:.:.:.:.:.	.:.:.:.:.:.:.:.:.:.:.	.:.:.:.:.:.:.:.:.:.:.	.:.:.:.:.:.:.:.:.:.:.	.:.:.:.:.:.:.:.:.:.:.	.:.:.:.:.:.:.:.:.:.:.	.:.:.:.:.:.:.:.:.:.:.	.:.:.:.:.:.:.:.:.:.:.	.:.:.:.:.:.:.:.:.:.:.	.:.:.:.:.:.:.:.:.:.:.	.:.:.:.:.:.:.:.:.:.:.	.:.:.:.:.:.:.:.:.:.:.	.:.:.:.:.:.:.:.:.:.:.	.:.:.:.:.:.:.:.:.:.:.	.:.:.:.:.:.:.:.:.:.:.	.:.:.:.:.:.:.:.:.:.:.	.:.:.:.:.:.:.:.:.:.:.	.:.:.:.:.:.:.:.:.:.:.	.:.:.:.:.:.:.:.:.:.:.	.:.:.:.:.:.:.:.:.:.:.	.:.:.:.:.:.:.:.:.:.:.	.:.:.:.:.:.:.:.:.:.:.	.:.:.:.:.:.:.:.:.:.:.	.:.:.:.:.:.:.:.:.:.:.	.:.:.:.:.:.:.:.:.:.:.	.:.:.:.:.:.:.:.:.:.:.	.:.:.:.:.:.:.:.:.:.:.	.:.:.:.:.:.:.:.:.:.:.	.:.:.:.:.:.:.:.:.:.:.	.:.:.:.:.:.:.:.:.:.:.	.:.:.:.:.:.:.:.:.:.:.	.:.:.:.:.:.:.:.:.:.:.	.:.:.:.:.:.:.:.:.:.:.	.:.:.:.:.:.:.:.:.:.:.	.:.:.:.:.:.:.:.:.:.:.	.:.:.:.:.:.:.:.:.:.:.	.:.:.:.:.:.:.:.:.:.:.	.:.:.:.:.:.:.:.:.:.:.	.:.:.:.:.:.:.:.:.:.:.	.:.:.:.:.:.:.:.:.:.:.	.:.:.:.:.:.:.:.:.:.:.	.:.:.:.:.:.:.:.:.:.:.	.:.:.:.:.:.:.:.:.:.:.	.:.:.:.:.:.:.:.:.:.:.	.:.:.:.:.:.:.:.:.:.:.	.:.:.:.:.:.:.:.:.:.:.	.:.:.:.:.:.:.:.:.:.:.	.:.:.:.:.:.:.:.:.:.:.	.:.:.:.:.:.:.:.:.:.:.	.:.:.:.:.:.:.:.:.:.:.	.:.:.:.:.:.:.:.:.:.:.	.:.:.:.:.:.:.:.:.:.:.	.:.:.:.:.:.:.:.:.:.:.	.:.:.:.:.:.:.:.:.:.:.	.:.:.:.:.:.:.:.:.:.:.	.:.:.:.:.:.:.:.:.:.:.	.:.:.:.:.:.:.:.:.:.:.	.:.:.:.:.:.:.:.:.:.:.	.:.:.:.:.:.:.:.:.:.:.	.:.:.:.:.:.:.:.:.:.:.	.:.:.:.:.:.:.:.:.:.:.	.:.:.:.:.:.:.:.:.:.:.	.:.:.:.:.:.:.:.:.:.:.	.:.:.:.:.:.:.:.:.:.:.	.:.:.:.:.:.:.:.:.:.:.	.:.:.:.:.:.:.:.:.:.:.	.:.:.:.:.:.:.:.:.:.:.	.:.:.:.:.:.:.:.:.:.:.	.:.:.:.:.:.:.:.:.:.:.	.:.:.:.:.:.:.:.:.:.:.	.:.:.:.:.:.:.:.:.:.:.	.:.:.:.:.:.:.:.:.:.:.	.:.:.:.:.:.:.:.:.:.:.	.:.:.:.:.:.:.:.:.:.:.	.:.:.:.:.:.:.:.:.:.:.	.:.:.:.:.:.:.:.:.:.:.	.:.:.:.:.:.:.:.:.:.:.	.:.:.:.:.:.:.:.:.:.:.	.:.:.:.:.:.:.:.:.:.:.	.:.:.:.:.:.:.:.:.:.:.	.:.:.:.:.:.:.:.:.:.:.	.:.:.:.:.:.:.:.:.:.:.	.:.:.:.:.:.:.:.:.:.:.	.:.:.:.:.:.:.:.:.:.:.	.:.:.:.:.:.:.:.:.:.:.	.:.:.:.:.:.:.:.:.:.:.	.:.:.:.:.:.:.:.:.:.:.	.:.:.:.:.:.:.:.:.:.:.	.:.:.:.:.:.:.:.:.:.:.	.:.:.:.:.:.:.:.:.:.:.	.:.:.:.:.:.:.:.:.:.:.	.:.:.:.:.:.:.:.:.:.:.	.:.:.:.:.:.:.:.:.:.:.	.:.:.:.:.:.:.:.:.:.:.	.:.:.:.:.:.:.:.:.:.:.	.:.:.:.:.:.:.:.:.:.:.	.:.:.:.:.:.:.:.:.:.:.	.:.:.:.:.:.:.:.:.:.:.	.:.:.:.:.:.:.:.:.:.:.	.:.:.:.:.:.:.:.:.:.:.	.:.:.:.:.:.:.:.:.:.:.	.:.:.:.:.:.:.:.:.:.:.	.:.:.:.:.:.:.:.:.:.:.	.:.:.:.:.:.:.:.:.:.:.	.:.:.:.:.:.:.:.:.:.:.	.:.:.:.:.:.:.:.:.:.:.	.:.:.:.:.:.:.:.:.:.:.	.:.:.:.:.:.:.:.:.:.:.	.:.:.:.:.:.:.:.:.:.:.	.:.:.:.:.:.:.:.:.:.:.	.:.:.:.:.:.:.:.:.:.:.	.:.:.:.:.:.:.:.:.:.:.	.:.:.:.:.:.:.:.:.:.:.	.:.:.:.:.:.:.:.:.:.:.	.:.:.:.:.:.:.:.:.:.:.	.:.:.:.:.:.:.:.:.:.:.	.:.:.:.:.:.:.:.:.:.:.	.:.:.:.:.:.:.:.:.:.:.	.:.:.:.:.:.:.:.:.:.:.	.:.:.:.:.:.:.:.:.:.:.	.:.:.:.:.:.:.:.:.:.:.	.:.:.:.:.:.:.:.:.:.:.	.:.:.:.:.:.:.:.:.:.:.
chrI	39026	.	C	<INS:ME>	.	PASS	SVTYPE=INS;STRAND=+;FAMILY=TY1	GT:END:CLASS:RP_SUPPORT:FREQUENCY:JUNCTION1:JUNCTION1SUPPORT:JUNCTION2:JUNCTION2SUPPORT:FIVE_PRIME_SUPPORT:THREE_PRIME_SUPPORT	.:.:.:.:.:.:.:.:.:.:.	.:.:.:.:.:.:.:.:.:.:.	.:.:.:.:.:.:.:.:.:.:.	.:.:.:.:.:.:.:.:.:.:.	.:.:.:.:.:.:.:.:.:.:.	.:.:.:.:.:.:.:.:.:.:.	.:.:.:.:.:.:.:.:.:.:.	.:.:.:.:.:.:.:.:.:.:.	.:.:.:.:.:.:.:.:.:.:.	.:.:.:.:.:.:.:.:.:.:.	.:.:.:.:.:.:.:.:.:.:.	.:.:.:.:.:.:.:.:.:.:.	.:.:.:.:.:.:.:.:.:.:.	.:.:.:.:.:.:.:.:.:.:.	.:.:.:.:.:.:.:.:.:.:.	.:.:.:.:.:.:.:.:.:.:.	.:.:.:.:.:.:.:.:.:.:.	.:.:.:.:.:.:.:.:.:.:.	.:.:.:.:.:.:.:.:.:.:.	.:.:.:.:.:.:.:.:.:.:.	.:.:.:.:.:.:.:.:.:.:.	.:.:.:.:.:.:.:.:.:.:.	.:.:.:.:.:.:.:.:.:.:.	.:.:.:.:.:.:.:.:.:.:.	.:.:.:.:.:.:.:.:.:.:.	.:.:.:.:.:.:.:.:.:.:.	.:.:.:.:.:.:.:.:.:.:.	.:.:.:.:.:.:.:.:.:.:.	.:.:.:.:.:.:.:.:.:.:.	.:.:.:.:.:.:.:.:.:.:.	.:.:.:.:.:.:.:.:.:.:.	.:.:.:.:.:.:.:.:.:.:.	.:.:.:.:.:.:.:.:.:.:.	.:.:.:.:.:.:.:.:.:.:.	.:.:.:.:.:.:.:.:.:.:.	.:.:.:.:.:.:.:.:.:.:.	.:.:.:.:.:.:.:.:.:.:.	.:.:.:.:.:.:.:.:.:.:.	.:.:.:.:.:.:.:.:.:.:.	.:.:.:.:.:.:.:.:.:.:.	.:.:.:.:.:.:.:.:.:.:.	.:.:.:.:.:.:.:.:.:.:.	.:.:.:.:.:.:.:.:.:.:.	.:.:.:.:.:.:.:.:.:.:.	.:.:.:.:.:.:.:.:.:.:.	.:.:.:.:.:.:.:.:.:.:.	.:.:.:.:.:.:.:.:.:.:.	.:.:.:.:.:.:.:.:.:.:.	.:.:.:.:.:.:.:.:.:.:.	.:.:.:.:.:.:.:.:.:.:.	.:.:.:.:.:.:.:.:.:.:.	.:.:.:.:.:.:.:.:.:.:.	.:.:.:.:.:.:.:.:.:.:.	.:.:.:.:.:.:.:.:.:.:.	.:.:.:.:.:.:.:.:.:.:.	.:.:.:.:.:.:.:.:.:.:.	.:.:.:.:.:.:.:.:.:.:.	.:.:.:.:.:.:.:.:.:.:.	.:.:.:.:.:.:.:.:.:.:.	.:.:.:.:.:.:.:.:.:.:.	.:.:.:.:.:.:.:.:.:.:.	.:.:.:.:.:.:.:.:.:.:.	.:.:.:.:.:.:.:.:.:.:.	.:.:.:.:.:.:.:.:.:.:.	.:.:.:.:.:.:.:.:.:.:.	.:.:.:.:.:.:.:.:.:.:.	.:.:.:.:.:.:.:.:.:.:.	.:.:.:.:.:.:.:.:.:.:.	.:.:.:.:.:.:.:.:.:.:.	.:.:.:.:.:.:.:.:.:.:.	.:.:.:.:.:.:.:.:.:.:.	.:.:.:.:.:.:.:.:.:.:.	.:.:.:.:.:.:.:.:.:.:.	.:.:.:.:.:.:.:.:.:.:.	.:.:.:.:.:.:.:.:.:.:.	.:.:.:.:.:.:.:.:.:.:.	.:.:.:.:.:.:.:.:.:.:.	.:.:.:.:.:.:.:.:.:.:.	.:.:.:.:.:.:.:.:.:.:.	.:.:.:.:.:.:.:.:.:.:.	.:.:.:.:.:.:.:.:.:.:.	.:.:.:.:.:.:.:.:.:.:.	.:.:.:.:.:.:.:.:.:.:.	.:.:.:.:.:.:.:.:.:.:.	.:.:.:.:.:.:.:.:.:.:.	.:.:.:.:.:.:.:.:.:.:.	.:.:.:.:.:.:.:.:.:.:.	.:.:.:.:.:.:.:.:.:.:.	.:.:.:.:.:.:.:.:.:.:.	.:.:.:.:.:.:.:.:.:.:.	.:.:.:.:.:.:.:.:.:.:.	.:.:.:.:.:.:.:.:.:.:.	.:.:.:.:.:.:.:.:.:.:.	.:.:.:.:.:.:.:.:.:.:.	.:.:.:.:.:.:.:.:.:.:.	.:.:.:.:.:.:.:.:.:.:.	.:.:.:.:.:.:.:.:.:.:.	.:.:.:.:.:.:.:.:.:.:.	.:.:.:.:.:.:.:.:.:.:.	.:.:.:.:.:.:.:.:.:.:.	.:.:.:.:.:.:.:.:.:.:.	.:.:.:.:.:.:.:.:.:.:.	.:.:.:.:.:.:.:.:.:.:.	.:.:.:.:.:.:.:.:.:.:.	.:.:.:.:.:.:.:.:.:.:.	.:.:.:.:.:.:.:.:.:.:.	.:.:.:.:.:.:.:.:.:.:.	.:.:.:.:.:.:.:.:.:.:.	.:.:.:.:.:.:.:.:.:.:.	.:.:.:.:.:.:.:.:.:.:.	.:.:.:.:.:.:.:.:.:.:.	.:.:.:.:.:.:.:.:.:.:.	.:.:.:.:.:.:.:.:.:.:.	.:.:.:.:.:.:.:.:.:.:.	.:.:.:.:.:.:.:.:.:.:.	.:.:.:.:.:.:.:.:.:.:.	.:.:.:.:.:.:.:.:.:.:.	.:.:.:.:.:.:.:.:.:.:.	.:.:.:.:.:.:.:.:.:.:.	.:.:.:.:.:.:.:.:.:.:.	.:.:.:.:.:.:.:.:.:.:.	.:.:.:.:.:.:.:.:.:.:.	.:.:.:.:.:.:.:.:.:.:.	.:.:.:.:.:.:.:.:.:.:.	.:.:.:.:.:.:.:.:.:.:.	.:.:.:.:.:.:.:.:.:.:.	.:.:.:.:.:.:.:.:.:.:.	.:.:.:.:.:.:.:.:.:.:.	.:.:.:.:.:.:.:.:.:.:.	.:.:.:.:.:.:.:.:.:.:.	.:.:.:.:.:.:.:.:.:.:.	.:.:.:.:.:.:.:.:.:.:.	.:.:.:.:.:.:.:.:.:.:.	.:.:.:.:.:.:.:.:.:.:.	.:.:.:.:.:.:.:.:.:.:.	.:.:.:.:.:.:.:.:.:.:.	.:.:.:.:.:.:.:.:.:.:.	.:.:.:.:.:.:.:.:.:.:.	.:.:.:.:.:.:.:.:.:.:.	.:.:.:.:.:.:.:.:.:.:.	.:.:.:.:.:.:.:.:.:.:.	.:.:.:.:.:.:.:.:.:.:.	.:.:.:.:.:.:.:.:.:.:.	.:.:.:.:.:.:.:.:.:.:.	.:.:.:.:.:.:.:.:.:.:.	.:.:.:.:.:.:.:.:.:.:.	.:.:.:.:.:.:.:.:.:.:.	.:.:.:.:.:.:.:.:.:.:.	.:.:.:.:.:.:.:.:.:.:.	.:.:.:.:.:.:.:.:.:.:.	.:.:.:.:.:.:.:.:.:.:.	.:.:.:.:.:.:.:.:.:.:.	.:.:.:.:.:.:.:.:.:.:.	.:.:.:.:.:.:.:.:.:.:.	.:.:.:.:.:.:.:.:.:.:.	.:.:.:.:.:.:.:.:.:.:.	.:.:.:.:.:.:.:.:.:.:.	.:.:.:.:.:.:.:.:.:.:.	.:.:.:.:.:.:.:.:.:.:.	.:.:.:.:.:.:.:.:.:.:.	.:.:.:.:.:.:.:.:.:.:.	.:.:.:.:.:.:.:.:.:.:.	.:.:.:.:.:.:.:.:.:.:.	.:.:.:.:.:.:.:.:.:.:.	.:.:.:.:.:.:.:.:.:.:.	.:.:.:.:.:.:.:.:.:.:.	.:.:.:.:.:.:.:.:.:.:.	.:.:.:.:.:.:.:.:.:.:.	.:.:.:.:.:.:.:.:.:.:.	.:.:.:.:.:.:.:.:.:.:.	.:.:.:.:.:.:.:.:.:.:.	.:.:.:.:.:.:.:.:.:.:.	.:.:.:.:.:.:.:.:.:.:.	.:.:.:.:.:.:.:.:.:.:.	.:.:.:.:.:.:.:.:.:.:.	.:.:.:.:.:.:.:.:.:.:.	.:.:.:.:.:.:.:.:.:.:.	.:.:.:.:.:.:.:.:.:.:.	.:.:.:.:.:.:.:.:.:.:.	.:.:.:.:.:.:.:.:.:.:.	.:.:.:.:.:.:.:.:.:.:.	.:.:.:.:.:.:.:.:.:.:.	.:.:.:.:.:.:.:.:.:.:.	.:.:.:.:.:.:.:.:.:.:.	.:.:.:.:.:.:.:.:.:.:.	.:.:.:.:.:.:.:.:.:.:.	.:.:.:.:.:.:.:.:.:.:.	.:.:.:.:.:.:.:.:.:.:.	.:.:.:.:.:.:.:.:.:.:.	.:.:.:.:.:.:.:.:.:.:.	.:.:.:.:.:.:.:.:.:.:.	.:.:.:.:.:.:.:.:.:.:.	.:.:.:.:.:.:.:.:.:.:.	.:.:.:.:.:.:.:.:.:.:.	.:.:.:.:.:.:.:.:.:.:.	.:.:.:.:.:.:.:.:.:.:.	.:.:.:.:.:.:.:.:.:.:.	1:39032:1p1:18:0.2951:39032:0:39032:3:3:12	.:.:.:.:.:.:.:.:.:.:.	.:.:.:.:.:.:.:.:.:.:.	.:.:.:.:.:.:.:.:.:.:.	.:.:.:.:.:.:.:.:.:.:.	.:.:.:.:.:.:.:.:.:.:.	.:.:.:.:.:.:.:.:.:.:.	.:.:.:.:.:.:.:.:.:.:.	.:.:.:.:.:.:.:.:.:.:.	.:.:.:.:.:.:.:.:.:.:.	.:.:.:.:.:.:.:.:.:.:.	.:.:.:.:.:.:.:.:.:.:.	.:.:.:.:.:.:.:.:.:.:.	.:.:.:.:.:.:.:.:.:.:.	.:.:.:.:.:.:.:.:.:.:.	.:.:.:.:.:.:.:.:.:.:.	.:.:.:.:.:.:.:.:.:.:.	.:.:.:.:.:.:.:.:.:.:.	.:.:.:.:.:.:.:.:.:.:.	.:.:.:.:.:.:.:.:.:.:.	.:.:.:.:.:.:.:.:.:.:.	.:.:.:.:.:.:.:.:.:.:.	.:.:.:.:.:.:.:.:.:.:.	.:.:.:.:.:.:.:.:.:.:.	.:.:.:.:.:.:.:.:.:.:.	.:.:.:.:.:.:.:.:.:.:.	.:.:.:.:.:.:.:.:.:.:.	.:.:.:.:.:.:.:.:.:.:.	.:.:.:.:.:.:.:.:.:.:.	.:.:.:.:.:.:.:.:.:.:.	.:.:.:.:.:.:.:.:.:.:.	.:.:.:.:.:.:.:.:.:.:.	.:.:.:.:.:.:.:.:.:.:.	.:.:.:.:.:.:.:.:.:.:.	.:.:.:.:.:.:.:.:.:.:.	.:.:.:.:.:.:.:.:.:.:.	.:.:.:.:.:.:.:.:.:.:.	.:.:.:.:.:.:.:.:.:.:.	.:.:.:.:.:.:.:.:.:.:.	.:.:.:.:.:.:.:.:.:.:.	.:.:.:.:.:.:.:.:.:.:.	.:.:.:.:.:.:.:.:.:.:.	.:.:.:.:.:.:.:.:.:.:.	.:.:.:.:.:.:.:.:.:.:.	.:.:.:.:.:.:.:.:.:.:.	.:.:.:.:.:.:.:.:.:.:.	.:.:.:.:.:.:.:.:.:.:.	.:.:.:.:.:.:.:.:.:.:.	.:.:.:.:.:.:.:.:.:.:.	.:.:.:.:.:.:.:.:.:.:.	.:.:.:.:.:.:.:.:.:.:.	.:.:.:.:.:.:.:.:.:.:.	.:.:.:.:.:.:.:.:.:.:.	.:.:.:.:.:.:.:.:.:.:.	.:.:.:.:.:.:.:.:.:.:.	.:.:.:.:.:.:.:.:.:.:.	.:.:.:.:.:.:.:.:.:.:.	.:.:.:.:.:.:.:.:.:.:.	.:.:.:.:.:.:.:.:.:.:.	.:.:.:.:.:.:.:.:.:.:.	.:.:.:.:.:.:.:.:.:.:.	.:.:.:.:.:.:.:.:.:.:.	.:.:.:.:.:.:.:.:.:.:.	.:.:.:.:.:.:.:.:.:.:.	.:.:.:.:.:.:.:.:.:.:.	.:.:.:.:.:.:.:.:.:.:.	.:.:.:.:.:.:.:.:.:.:.	.:.:.:.:.:.:.:.:.:.:.	.:.:.:.:.:.:.:.:.:.:.	.:.:.:.:.:.:.:.:.:.:.	.:.:.:.:.:.:.:.:.:.:.	.:.:.:.:.:.:.:.:.:.:.	1:39032:1p1:20:0.3636:39032:0:39032:6:8:6	.:.:.:.:.:.:.:.:.:.:.	.:.:.:.:.:.:.:.:.:.:.	.:.:.:.:.:.:.:.:.:.:.	.:.:.:.:.:.:.:.:.:.:.	.:.:.:.:.:.:.:.:.:.:.	.:.:.:.:.:.:.:.:.:.:.	.:.:.:.:.:.:.:.:.:.:.	.:.:.:.:.:.:.:.:.:.:.	.:.:.:.:.:.:.:.:.:.:.	.:.:.:.:.:.:.:.:.:.:.	.:.:.:.:.:.:.:.:.:.:.	.:.:.:.:.:.:.:.:.:.:.	.:.:.:.:.:.:.:.:.:.:.	.:.:.:.:.:.:.:.:.:.:.	.:.:.:.:.:.:.:.:.:.:.	.:.:.:.:.:.:.:.:.:.:.	.:.:.:.:.:.:.:.:.:.:.	.:.:.:.:.:.:.:.:.:.:.	.:.:.:.:.:.:.:.:.:.:.	.:.:.:.:.:.:.:.:.:.:.	.:.:.:.:.:.:.:.:.:.:.	.:.:.:.:.:.:.:.:.:.:.	.:.:.:.:.:.:.:.:.:.:.	.:.:.:.:.:.:.:.:.:.:.	.:.:.:.:.:.:.:.:.:.:.	.:.:.:.:.:.:.:.:.:.:.	.:.:.:.:.:.:.:.:.:.:.	.:.:.:.:.:.:.:.:.:.:.	.:.:.:.:.:.:.:.:.:.:.	.:.:.:.:.:.:.:.:.:.:.	.:.:.:.:.:.:.:.:.:.:.	.:.:.:.:.:.:.:.:.:.:.	.:.:.:.:.:.:.:.:.:.:.	.:.:.:.:.:.:.:.:.:.:.	.:.:.:.:.:.:.:.:.:.:.	.:.:.:.:.:.:.:.:.:.:.	.:.:.:.:.:.:.:.:.:.:.	.:.:.:.:.:.:.:.:.:.:.	.:.:.:.:.:.:.:.:.:.:.	.:.:.:.:.:.:.:.:.:.:.	.:.:.:.:.:.:.:.:.:.:.	.:.:.:.:.:.:.:.:.:.:.	.:.:.:.:.:.:.:.:.:.:.	.:.:.:.:.:.:.:.:.:.:.	.:.:.:.:.:.:.:.:.:.:.	.:.:.:.:.:.:.:.:.:.:.	.:.:.:.:.:.:.:.:.:.:.	.:.:.:.:.:.:.:.:.:.:.	.:.:.:.:.:.:.:.:.:.:.	.:.:.:.:.:.:.:.:.:.:.	.:.:.:.:.:.:.:.:.:.:.	.:.:.:.:.:.:.:.:.:.:.	.:.:.:.:.:.:.:.:.:.:.	.:.:.:.:.:.:.:.:.:.:.	.:.:.:.:.:.:.:.:.:.:.	.:.:.:.:.:.:.:.:.:.:.	.:.:.:.:.:.:.:.:.:.:.	.:.:.:.:.:.:.:.:.:.:.	.:.:.:.:.:.:.:.:.:.:.	.:.:.:.:.:.:.:.:.:.:.	.:.:.:.:.:.:.:.:.:.:.	.:.:.:.:.:.:.:.:.:.:.	.:.:.:.:.:.:.:.:.:.:.	.:.:.:.:.:.:.:.:.:.:.	.:.:.:.:.:.:.:.:.:.:.	.:.:.:.:.:.:.:.:.:.:.	.:.:.:.:.:.:.:.:.:.:.	.:.:.:.:.:.:.:.:.:.:.	.:.:.:.:.:.:.:.:.:.:.	.:.:.:.:.:.:.:.:.:.:.	.:.:.:.:.:.:.:.:.:.:.	.:.:.:.:.:.:.:.:.:.:.	.:.:.:.:.:.:.:.:.:.:.	.:.:.:.:.:.:.:.:.:.:.	.:.:.:.:.:.:.:.:.:.:.	.:.:.:.:.:.:.:.:.:.:.	.:.:.:.:.:.:.:.:.:.:.	.:.:.:.:.:.:.:.:.:.:.	.:.:.:.:.:.:.:.:.:.:.	.:.:.:.:.:.:.:.:.:.:.	.:.:.:.:.:.:.:.:.:.:.	.:.:.:.:.:.:.:.:.:.:.	.:.:.:.:.:.:.:.:.:.:.	.:.:.:.:.:.:.:.:.:.:.	.:.:.:.:.:.:.:.:.:.:.	.:.:.:.:.:.:.:.:.:.:.	.:.:.:.:.:.:.:.:.:.:.	.:.:.:.:.:.:.:.:.:.:.	.:.:.:.:.:.:.:.:.:.:.	.:.:.:.:.:.:.:.:.:.:.	.:.:.:.:.:.:.:.:.:.:.	.:.:.:.:.:.:.:.:.:.:.	.:.:.:.:.:.:.:.:.:.:.	.:.:.:.:.:.:.:.:.:.:.	.:.:.:.:.:.:.:.:.:.:.	.:.:.:.:.:.:.:.:.:.:.	.:.:.:.:.:.:.:.:.:.:.	1:39032:1p1:10:0.303:39032:0:39032:5:2:3	.:.:.:.:.:.:.:.:.:.:.	.:.:.:.:.:.:.:.:.:.:.	.:.:.:.:.:.:.:.:.:.:.	.:.:.:.:.:.:.:.:.:.:.	.:.:.:.:.:.:.:.:.:.:.	.:.:.:.:.:.:.:.:.:.:.	.:.:.:.:.:.:.:.:.:.:.	.:.:.:.:.:.:.:.:.:.:.	.:.:.:.:.:.:.:.:.:.:.	.:.:.:.:.:.:.:.:.:.:.	.:.:.:.:.:.:.:.:.:.:.	.:.:.:.:.:.:.:.:.:.:.	.:.:.:.:.:.:.:.:.:.:.	.:.:.:.:.:.:.:.:.:.:.	.:.:.:.:.:.:.:.:.:.:.	.:.:.:.:.:.:.:.:.:.:.	.:.:.:.:.:.:.:.:.:.:.	.:.:.:.:.:.:.:.:.:.:.	.:.:.:.:.:.:.:.:.:.:.	.:.:.:.:.:.:.:.:.:.:.	.:.:.:.:.:.:.:.:.:.:.	.:.:.:.:.:.:.:.:.:.:.	.:.:.:.:.:.:.:.:.:.:.	.:.:.:.:.:.:.:.:.:.:.	.:.:.:.:.:.:.:.:.:.:.	.:.:.:.:.:.:.:.:.:.:.	.:.:.:.:.:.:.:.:.:.:.	.:.:.:.:.:.:.:.:.:.:.	.:.:.:.:.:.:.:.:.:.:.	.:.:.:.:.:.:.:.:.:.:.	.:.:.:.:.:.:.:.:.:.:.	.:.:.:.:.:.:.:.:.:.:.	.:.:.:.:.:.:.:.:.:.:.	.:.:.:.:.:.:.:.:.:.:.	.:.:.:.:.:.:.:.:.:.:.	.:.:.:.:.:.:.:.:.:.:.	.:.:.:.:.:.:.:.:.:.:.	.:.:.:.:.:.:.:.:.:.:.	.:.:.:.:.:.:.:.:.:.:.	1:39032:1p1:20:0.2632:39032:0:39032:7:7:6	.:.:.:.:.:.:.:.:.:.:.	.:.:.:.:.:.:.:.:.:.:.	.:.:.:.:.:.:.:.:.:.:.	.:.:.:.:.:.:.:.:.:.:.	.:.:.:.:.:.:.:.:.:.:.	.:.:.:.:.:.:.:.:.:.:.	.:.:.:.:.:.:.:.:.:.:.	.:.:.:.:.:.:.:.:.:.:.	.:.:.:.:.:.:.:.:.:.:.	.:.:.:.:.:.:.:.:.:.:.	.:.:.:.:.:.:.:.:.:.:.	.:.:.:.:.:.:.:.:.:.:.	.:.:.:.:.:.:.:.:.:.:.	.:.:.:.:.:.:.:.:.:.:.	.:.:.:.:.:.:.:.:.:.:.	.:.:.:.:.:.:.:.:.:.:.	.:.:.:.:.:.:.:.:.:.:.	.:.:.:.:.:.:.:.:.:.:.	.:.:.:.:.:.:.:.:.:.:.	.:.:.:.:.:.:.:.:.:.:.	.:.:.:.:.:.:.:.:.:.:.	.:.:.:.:.:.:.:.:.:.:.	.:.:.:.:.:.:.:.:.:.:.	.:.:.:.:.:.:.:.:.:.:.	.:.:.:.:.:.:.:.:.:.:.	.:.:.:.:.:.:.:.:.:.:.	.:.:.:.:.:.:.:.:.:.:.	.:.:.:.:.:.:.:.:.:.:.	.:.:.:.:.:.:.:.:.:.:.	.:.:.:.:.:.:.:.:.:.:.	.:.:.:.:.:.:.:.:.:.:.	.:.:.:.:.:.:.:.:.:.:.	.:.:.:.:.:.:.:.:.:.:.	.:.:.:.:.:.:.:.:.:.:.	.:.:.:.:.:.:.:.:.:.:.	.:.:.:.:.:.:.:.:.:.:.	.:.:.:.:.:.:.:.:.:.:.	.:.:.:.:.:.:.:.:.:.:.	.:.:.:.:.:.:.:.:.:.:.	.:.:.:.:.:.:.:.:.:.:.	.:.:.:.:.:.:.:.:.:.:.	.:.:.:.:.:.:.:.:.:.:.	.:.:.:.:.:.:.:.:.:.:.	.:.:.:.:.:.:.:.:.:.:.	.:.:.:.:.:.:.:.:.:.:.	.:.:.:.:.:.:.:.:.:.:.	.:.:.:.:.:.:.:.:.:.:.	.:.:.:.:.:.:.:.:.:.:.	.:.:.:.:.:.:.:.:.:.:.	.:.:.:.:.:.:.:.:.:.:.	.:.:.:.:.:.:.:.:.:.:.	.:.:.:.:.:.:.:.:.:.:.	.:.:.:.:.:.:.:.:.:.:.	.:.:.:.:.:.:.:.:.:.:.	.:.:.:.:.:.:.:.:.:.:.	.:.:.:.:.:.:.:.:.:.:.	.:.:.:.:.:.:.:.:.:.:.	.:.:.:.:.:.:.:.:.:.:.	.:.:.:.:.:.:.:.:.:.:.	.:.:.:.:.:.:.:.:.:.:.	.:.:.:.:.:.:.:.:.:.:.	.:.:.:.:.:.:.:.:.:.:.	.:.:.:.:.:.:.:.:.:.:.	1:39032:1p1:32:0.4:39032:0:39032:4:6:22	.:.:.:.:.:.:.:.:.:.:.	.:.:.:.:.:.:.:.:.:.:.	.:.:.:.:.:.:.:.:.:.:.	.:.:.:.:.:.:.:.:.:.:.	.:.:.:.:.:.:.:.:.:.:.	.:.:.:.:.:.:.:.:.:.:.	.:.:.:.:.:.:.:.:.:.:.	.:.:.:.:.:.:.:.:.:.:.	.:.:.:.:.:.:.:.:.:.:.	.:.:.:.:.:.:.:.:.:.:.	.:.:.:.:.:.:.:.:.:.:.	.:.:.:.:.:.:.:.:.:.:.	.:.:.:.:.:.:.:.:.:.:.	.:.:.:.:.:.:.:.:.:.:.	.:.:.:.:.:.:.:.:.:.:.	.:.:.:.:.:.:.:.:.:.:.	.:.:.:.:.:.:.:.:.:.:.	.:.:.:.:.:.:.:.:.:.:.	.:.:.:.:.:.:.:.:.:.:.	.:.:.:.:.:.:.:.:.:.:.	.:.:.:.:.:.:.:.:.:.:.	.:.:.:.:.:.:.:.:.:.:.	.:.:.:.:.:.:.:.:.:.:.	.:.:.:.:.:.:.:.:.:.:.	.:.:.:.:.:.:.:.:.:.:.	.:.:.:.:.:.:.:.:.:.:.	.:.:.:.:.:.:.:.:.:.:.	.:.:.:.:.:.:.:.:.:.:.	.:.:.:.:.:.:.:.:.:.:.	.:.:.:.:.:.:.:.:.:.:.	.:.:.:.:.:.:.:.:.:.:.	.:.:.:.:.:.:.:.:.:.:.	.:.:.:.:.:.:.:.:.:.:.	.:.:.:.:.:.:.:.:.:.:.	.:.:.:.:.:.:.:.:.:.:.	.:.:.:.:.:.:.:.:.:.:.	.:.:.:.:.:.:.:.:.:.:.	.:.:.:.:.:.:.:.:.:.:.	.:.:.:.:.:.:.:.:.:.:.	.:.:.:.:.:.:.:.:.:.:.	.:.:.:.:.:.:.:.:.:.:.	.:.:.:.:.:.:.:.:.:.:.	.:.:.:.:.:.:.:.:.:.:.	.:.:.:.:.:.:.:.:.:.:.	.:.:.:.:.:.:.:.:.:.:.	.:.:.:.:.:.:.:.:.:.:.	.:.:.:.:.:.:.:.:.:.:.	.:.:.:.:.:.:.:.:.:.:.	.:.:.:.:.:.:.:.:.:.:.	.:.:.:.:.:.:.:.:.:.:.	.:.:.:.:.:.:.:.:.:.:.	.:.:.:.:.:.:.:.:.:.:.	.:.:.:.:.:.:.:.:.:.:.	.:.:.:.:.:.:.:.:.:.:.	.:.:.:.:.:.:.:.:.:.:.	.:.:.:.:.:.:.:.:.:.:.	.:.:.:.:.:.:.:.:.:.:.	.:.:.:.:.:.:.:.:.:.:.	.:.:.:.:.:.:.:.:.:.:.	.:.:.:.:.:.:.:.:.:.:.	.:.:.:.:.:.:.:.:.:.:.	.:.:.:.:.:.:.:.:.:.:.	.:.:.:.:.:.:.:.:.:.:.	.:.:.:.:.:.:.:.:.:.:.	.:.:.:.:.:.:.:.:.:.:.	.:.:.:.:.:.:.:.:.:.:.	.:.:.:.:.:.:.:.:.:.:.	.:.:.:.:.:.:.:.:.:.:.	.:.:.:.:.:.:.:.:.:.:.	1:39032:1p1:31:0.8611:39032:0:39032:6:7:18	.:.:.:.:.:.:.:.:.:.:.	.:.:.:.:.:.:.:.:.:.:.	.:.:.:.:.:.:.:.:.:.:.	.:.:.:.:.:.:.:.:.:.:.	.:.:.:.:.:.:.:.:.:.:.	.:.:.:.:.:.:.:.:.:.:.	.:.:.:.:.:.:.:.:.:.:.	.:.:.:.:.:.:.:.:.:.:.	.:.:.:.:.:.:.:.:.:.:.	.:.:.:.:.:.:.:.:.:.:.	.:.:.:.:.:.:.:.:.:.:.	.:.:.:.:.:.:.:.:.:.:.	.:.:.:.:.:.:.:.:.:.:.	.:.:.:.:.:.:.:.:.:.:.	.:.:.:.:.:.:.:.:.:.:.	.:.:.:.:.:.:.:.:.:.:.	.:.:.:.:.:.:.:.:.:.:.	.:.:.:.:.:.:.:.:.:.:.	.:.:.:.:.:.:.:.:.:.:.	.:.:.:.:.:.:.:.:.:.:.	.:.:.:.:.:.:.:.:.:.:.	.:.:.:.:.:.:.:.:.:.:.	.:.:.:.:.:.:.:.:.:.:.	.:.:.:.:.:.:.:.:.:.:.	.:.:.:.:.:.:.:.:.:.:.	.:.:.:.:.:.:.:.:.:.:.	.:.:.:.:.:.:.:.:.:.:.	.:.:.:.:.:.:.:.:.:.:.	.:.:.:.:.:.:.:.:.:.:.	.:.:.:.:.:.:.:.:.:.:.	.:.:.:.:.:.:.:.:.:.:.	.:.:.:.:.:.:.:.:.:.:.	.:.:.:.:.:.:.:.:.:.:.	.:.:.:.:.:.:.:.:.:.:.	.:.:.:.:.:.:.:.:.:.:.	.:.:.:.:.:.:.:.:.:.:.	.:.:.:.:.:.:.:.:.:.:.	.:.:.:.:.:.:.:.:.:.:.	.:.:.:.:.:.:.:.:.:.:.	.:.:.:.:.:.:.:.:.:.:.	.:.:.:.:.:.:.:.:.:.:.	.:.:.:.:.:.:.:.:.:.:.	.:.:.:.:.:.:.:.:.:.:.	.:.:.:.:.:.:.:.:.:.:.	.:.:.:.:.:.:.:.:.:.:.	.:.:.:.:.:.:.:.:.:.:.	.:.:.:.:.:.:.:.:.:.:.	.:.:.:.:.:.:.:.:.:.:.	.:.:.:.:.:.:.:.:.:.:.	.:.:.:.:.:.:.:.:.:.:.	.:.:.:.:.:.:.:.:.:.:.	.:.:.:.:.:.:.:.:.:.:.	.:.:.:.:.:.:.:.:.:.:.	.:.:.:.:.:.:.:.:.:.:.	.:.:.:.:.:.:.:.:.:.:.	.:.:.:.:.:.:.:.:.:.:.	.:.:.:.:.:.:.:.:.:.:.	.:.:.:.:.:.:.:.:.:.:.	.:.:.:.:.:.:.:.:.:.:.	.:.:.:.:.:.:.:.:.:.:.	.:.:.:.:.:.:.:.:.:.:.	.:.:.:.:.:.:.:.:.:.:.	.:.:.:.:.:.:.:.:.:.:.	.:.:.:.:.:.:.:.:.:.:.	.:.:.:.:.:.:.:.:.:.:.	.:.:.:.:.:.:.:.:.:.:.	.:.:.:.:.:.:.:.:.:.:.	.:.:.:.:.:.:.:.:.:.:.	.:.:.:.:.:.:.:.:.:.:.	.:.:.:.:.:.:.:.:.:.:.	.:.:.:.:.:.:.:.:.:.:.	.:.:.:.:.:.:.:.:.:.:.	.:.:.:.:.:.:.:.:.:.:.	.:.:.:.:.:.:.:.:.:.:.	.:.:.:.:.:.:.:.:.:.:.	.:.:.:.:.:.:.:.:.:.:.	.:.:.:.:.:.:.:.:.:.:.	.:.:.:.:.:.:.:.:.:.:.	.:.:.:.:.:.:.:.:.:.:.	.:.:.:.:.:.:.:.:.:.:.	.:.:.:.:.:.:.:.:.:.:.	.:.:.:.:.:.:.:.:.:.:.	.:.:.:.:.:.:.:.:.:.:.	.:.:.:.:.:.:.:.:.:.:.	.:.:.:.:.:.:.:.:.:.:.	.:.:.:.:.:.:.:.:.:.:.	.:.:.:.:.:.:.:.:.:.:.	.:.:.:.:.:.:.:.:.:.:.	.:.:.:.:.:.:.:.:.:.:.	.:.:.:.:.:.:.:.:.:.:.	1:39032:1p1:34:0.8293:39032:0:39032:9:8:17	.:.:.:.:.:.:.:.:.:.:.	.:.:.:.:.:.:.:.:.:.:.	.:.:.:.:.:.:.:.:.:.:.	.:.:.:.:.:.:.:.:.:.:.	.:.:.:.:.:.:.:.:.:.:.	.:.:.:.:.:.:.:.:.:.:.	.:.:.:.:.:.:.:.:.:.:.	.:.:.:.:.:.:.:.:.:.:.	.:.:.:.:.:.:.:.:.:.:.	.:.:.:.:.:.:.:.:.:.:.	.:.:.:.:.:.:.:.:.:.:.	.:.:.:.:.:.:.:.:.:.:.	.:.:.:.:.:.:.:.:.:.:.	.:.:.:.:.:.:.:.:.:.:.	.:.:.:.:.:.:.:.:.:.:.	.:.:.:.:.:.:.:.:.:.:.	.:.:.:.:.:.:.:.:.:.:.	.:.:.:.:.:.:.:.:.:.:.	.:.:.:.:.:.:.:.:.:.:.	.:.:.:.:.:.:.:.:.:.:.	.:.:.:.:.:.:.:.:.:.:.	.:.:.:.:.:.:.:.:.:.:.	.:.:.:.:.:.:.:.:.:.:.	.:.:.:.:.:.:.:.:.:.:.	.:.:.:.:.:.:.:.:.:.:.	.:.:.:.:.:.:.:.:.:.:.	.:.:.:.:.:.:.:.:.:.:.	.:.:.:.:.:.:.:.:.:.:.	.:.:.:.:.:.:.:.:.:.:.	.:.:.:.:.:.:.:.:.:.:.	.:.:.:.:.:.:.:.:.:.:.	.:.:.:.:.:.:.:.:.:.:.	.:.:.:.:.:.:.:.:.:.:.	.:.:.:.:.:.:.:.:.:.:.	.:.:.:.:.:.:.:.:.:.:.	.:.:.:.:.:.:.:.:.:.:.	.:.:.:.:.:.:.:.:.:.:.	.:.:.:.:.:.:.:.:.:.:.	.:.:.:.:.:.:.:.:.:.:.	.:.:.:.:.:.:.:.:.:.:.	.:.:.:.:.:.:.:.:.:.:.	.:.:.:.:.:.:.:.:.:.:.	.:.:.:.:.:.:.:.:.:.:.	.:.:.:.:.:.:.:.:.:.:.	.:.:.:.:.:.:.:.:.:.:.	.:.:.:.:.:.:.:.:.:.:.	.:.:.:.:.:.:.:.:.:.:.	.:.:.:.:.:.:.:.:.:.:.	.:.:.:.:.:.:.:.:.:.:.	.:.:.:.:.:.:.:.:.:.:.	.:.:.:.:.:.:.:.:.:.:.	.:.:.:.:.:.:.:.:.:.:.	.:.:.:.:.:.:.:.:.:.:.	.:.:.:.:.:.:.:.:.:.:.	.:.:.:.:.:.:.:.:.:.:.	.:.:.:.:.:.:.:.:.:.:.	.:.:.:.:.:.:.:.:.:.:.	.:.:.:.:.:.:.:.:.:.:.	.:.:.:.:.:.:.:.:.:.:.	.:.:.:.:.:.:.:.:.:.:.	.:.:.:.:.:.:.:.:.:.:.	.:.:.:.:.:.:.:.:.:.:.	.:.:.:.:.:.:.:.:.:.:.	.:.:.:.:.:.:.:.:.:.:.	.:.:.:.:.:.:.:.:.:.:.	.:.:.:.:.:.:.:.:.:.:.	.:.:.:.:.:.:.:.:.:.:.	.:.:.:.:.:.:.:.:.:.:.	.:.:.:.:.:.:.:.:.:.:.	.:.:.:.:.:.:.:.:.:.:.	.:.:.:.:.:.:.:.:.:.:.	.:.:.:.:.:.:.:.:.:.:.	.:.:.:.:.:.:.:.:.:.:.	.:.:.:.:.:.:.:.:.:.:.	.:.:.:.:.:.:.:.:.:.:.	.:.:.:.:.:.:.:.:.:.:.	.:.:.:.:.:.:.:.:.:.:.	.:.:.:.:.:.:.:.:.:.:.	.:.:.:.:.:.:.:.:.:.:.	.:.:.:.:.:.:.:.:.:.:.	.:.:.:.:.:.:.:.:.:.:.	.:.:.:.:.:.:.:.:.:.:.	.:.:.:.:.:.:.:.:.:.:.	.:.:.:.:.:.:.:.:.:.:.	.:.:.:.:.:.:.:.:.:.:.	.:.:.:.:.:.:.:.:.:.:.	.:.:.:.:.:.:.:.:.:.:.	.:.:.:.:.:.:.:.:.:.:.	.:.:.:.:.:.:.:.:.:.:.	.:.:.:.:.:.:.:.:.:.:.	.:.:.:.:.:.:.:.:.:.:.	.:.:.:.:.:.:.:.:.:.:.	.:.:.:.:.:.:.:.:.:.:.	.:.:.:.:.:.:.:.:.:.:.	.:.:.:.:.:.:.:.:.:.:.	.:.:.:.:.:.:.:.:.:.:.	.:.:.:.:.:.:.:.:.:.:.	.:.:.:.:.:.:.:.:.:.:.	.:.:.:.:.:.:.:.:.:.:.	.:.:.:.:.:.:.:.:.:.:.	.:.:.:.:.:.:.:.:.:.:.	.:.:.:.:.:.:.:.:.:.:.	.:.:.:.:.:.:.:.:.:.:.	.:.:.:.:.:.:.:.:.:.:.	.:.:.:.:.:.:.:.:.:.:.	.:.:.:.:.:.:.:.:.:.:.	.:.:.:.:.:.:.:.:.:.:.	.:.:.:.:.:.:.:.:.:.:.	.:.:.:.:.:.:.:.:.:.:.	.:.:.:.:.:.:.:.:.:.:.	.:.:.:.:.:.:.:.:.:.:.	.:.:.:.:.:.:.:.:.:.:.	.:.:.:.:.:.:.:.:.:.:.	.:.:.:.:.:.:.:.:.:.:.	.:.:.:.:.:.:.:.:.:.:.	.:.:.:.:.:.:.:.:.:.:.	.:.:.:.:.:.:.:.:.:.:.	.:.:.:.:.:.:.:.:.:.:.	.:.:.:.:.:.:.:.:.:.:.	.:.:.:.:.:.:.:.:.:.:.	.:.:.:.:.:.:.:.:.:.:.	.:.:.:.:.:.:.:.:.:.:.	.:.:.:.:.:.:.:.:.:.:.	.:.:.:.:.:.:.:.:.:.:.	.:.:.:.:.:.:.:.:.:.:.	.:.:.:.:.:.:.:.:.:.:.	1:39032:1p1:15:0.3571:39032:0:39032:4:3:8	.:.:.:.:.:.:.:.:.:.:.	.:.:.:.:.:.:.:.:.:.:.	.:.:.:.:.:.:.:.:.:.:.	.:.:.:.:.:.:.:.:.:.:.	.:.:.:.:.:.:.:.:.:.:.	.:.:.:.:.:.:.:.:.:.:.	.:.:.:.:.:.:.:.:.:.:.	.:.:.:.:.:.:.:.:.:.:.	.:.:.:.:.:.:.:.:.:.:.	.:.:.:.:.:.:.:.:.:.:.	.:.:.:.:.:.:.:.:.:.:.	.:.:.:.:.:.:.:.:.:.:.	.:.:.:.:.:.:.:.:.:.:.	.:.:.:.:.:.:.:.:.:.:.	.:.:.:.:.:.:.:.:.:.:.	.:.:.:.:.:.:.:.:.:.:.	.:.:.:.:.:.:.:.:.:.:.	.:.:.:.:.:.:.:.:.:.:.	.:.:.:.:.:.:.:.:.:.:.	.:.:.:.:.:.:.:.:.:.:.	.:.:.:.:.:.:.:.:.:.:.	.:.:.:.:.:.:.:.:.:.:.	.:.:.:.:.:.:.:.:.:.:.	.:.:.:.:.:.:.:.:.:.:.	.:.:.:.:.:.:.:.:.:.:.	.:.:.:.:.:.:.:.:.:.:.	.:.:.:.:.:.:.:.:.:.:.	.:.:.:.:.:.:.:.:.:.:.	.:.:.:.:.:.:.:.:.:.:.	.:.:.:.:.:.:.:.:.:.:.	.:.:.:.:.:.:.:.:.:.:.	.:.:.:.:.:.:.:.:.:.:.	.:.:.:.:.:.:.:.:.:.:.	.:.:.:.:.:.:.:.:.:.:.	.:.:.:.:.:.:.:.:.:.:.	.:.:.:.:.:.:.:.:.:.:.	.:.:.:.:.:.:.:.:.:.:.	.:.:.:.:.:.:.:.:.:.:.	.:.:.:.:.:.:.:.:.:.:.	.:.:.:.:.:.:.:.:.:.:.	.:.:.:.:.:.:.:.:.:.:.	.:.:.:.:.:.:.:.:.:.:.	.:.:.:.:.:.:.:.:.:.:.	.:.:.:.:.:.:.:.:.:.:.	.:.:.:.:.:.:.:.:.:.:.	.:.:.:.:.:.:.:.:.:.:.	.:.:.:.:.:.:.:.:.:.:.	.:.:.:.:.:.:.:.:.:.:.	.:.:.:.:.:.:.:.:.:.:.	.:.:.:.:.:.:.:.:.:.:.	.:.:.:.:.:.:.:.:.:.:.	.:.:.:.:.:.:.:.:.:.:.	.:.:.:.:.:.:.:.:.:.:.	.:.:.:.:.:.:.:.:.:.:.	.:.:.:.:.:.:.:.:.:.:.	.:.:.:.:.:.:.:.:.:.:.	.:.:.:.:.:.:.:.:.:.:.	.:.:.:.:.:.:.:.:.:.:.	.:.:.:.:.:.:.:.:.:.:.	.:.:.:.:.:.:.:.:.:.:.	.:.:.:.:.:.:.:.:.:.:.	.:.:.:.:.:.:.:.:.:.:.	.:.:.:.:.:.:.:.:.:.:.	.:.:.:.:.:.:.:.:.:.:.	.:.:.:.:.:.:.:.:.:.:.	.:.:.:.:.:.:.:.:.:.:.	.:.:.:.:.:.:.:.:.:.:.	.:.:.:.:.:.:.:.:.:.:.	.:.:.:.:.:.:.:.:.:.:.	.:.:.:.:.:.:.:.:.:.:.	.:.:.:.:.:.:.:.:.:.:.	.:.:.:.:.:.:.:.:.:.:.	.:.:.:.:.:.:.:.:.:.:.	.:.:.:.:.:.:.:.:.:.:.	.:.:.:.:.:.:.:.:.:.:.	.:.:.:.:.:.:.:.:.:.:.	.:.:.:.:.:.:.:.:.:.:.	.:.:.:.:.:.:.:.:.:.:.	.:.:.:.:.:.:.:.:.:.:.	.:.:.:.:.:.:.:.:.:.:.	.:.:.:.:.:.:.:.:.:.:.	1:39032:1p1:24:0.4364:39032:0:39032:10:7:7	.:.:.:.:.:.:.:.:.:.:.	.:.:.:.:.:.:.:.:.:.:.	.:.:.:.:.:.:.:.:.:.:.	.:.:.:.:.:.:.:.:.:.:.	.:.:.:.:.:.:.:.:.:.:.	.:.:.:.:.:.:.:.:.:.:.	.:.:.:.:.:.:.:.:.:.:.	.:.:.:.:.:.:.:.:.:.:.	.:.:.:.:.:.:.:.:.:.:.	.:.:.:.:.:.:.:.:.:.:.	.:.:.:.:.:.:.:.:.:.:.	.:.:.:.:.:.:.:.:.:.:.	.:.:.:.:.:.:.:.:.:.:.	.:.:.:.:.:.:.:.:.:.:.	.:.:.:.:.:.:.:.:.:.:.	.:.:.:.:.:.:.:.:.:.:.	.:.:.:.:.:.:.:.:.:.:.	.:.:.:.:.:.:.:.:.:.:.	.:.:.:.:.:.:.:.:.:.:.	.:.:.:.:.:.:.:.:.:.:.	.:.:.:.:.:.:.:.:.:.:.	.:.:.:.:.:.:.:.:.:.:.	.:.:.:.:.:.:.:.:.:.:.	.:.:.:.:.:.:.:.:.:.:.	.:.:.:.:.:.:.:.:.:.:.	.:.:.:.:.:.:.:.:.:.:.	.:.:.:.:.:.:.:.:.:.:.	.:.:.:.:.:.:.:.:.:.:.	.:.:.:.:.:.:.:.:.:.:.	.:.:.:.:.:.:.:.:.:.:.	.:.:.:.:.:.:.:.:.:.:.	.:.:.:.:.:.:.:.:.:.:.	.:.:.:.:.:.:.:.:.:.:.	.:.:.:.:.:.:.:.:.:.:.	.:.:.:.:.:.:.:.:.:.:.	.:.:.:.:.:.:.:.:.:.:.	.:.:.:.:.:.:.:.:.:.:.	.:.:.:.:.:.:.:.:.:.:.	.:.:.:.:.:.:.:.:.:.:.	.:.:.:.:.:.:.:.:.:.:.	.:.:.:.:.:.:.:.:.:.:.	.:.:.:.:.:.:.:.:.:.:.	.:.:.:.:.:.:.:.:.:.:.	.:.:.:.:.:.:.:.:.:.:.	.:.:.:.:.:.:.:.:.:.:.	.:.:.:.:.:.:.:.:.:.:.	.:.:.:.:.:.:.:.:.:.:.	.:.:.:.:.:.:.:.:.:.:.	.:.:.:.:.:.:.:.:.:.:.	.:.:.:.:.:.:.:.:.:.:.	.:.:.:.:.:.:.:.:.:.:.	.:.:.:.:.:.:.:.:.:.:.	.:.:.:.:.:.:.:.:.:.:.	.:.:.:.:.:.:.:.:.:.:.	.:.:.:.:.:.:.:.:.:.:.	.:.:.:.:.:.:.:.:.:.:.	.:.:.:.:.:.:.:.:.:.:.	.:.:.:.:.:.:.:.:.:.:.	.:.:.:.:.:.:.:.:.:.:.	.:.:.:.:.:.:.:.:.:.:.	.:.:.:.:.:.:.:.:.:.:.	.:.:.:.:.:.:.:.:.:.:.	.:.:.:.:.:.:.:.:.:.:.	.:.:.:.:.:.:.:.:.:.:.	.:.:.:.:.:.:.:.:.:.:.	.:.:.:.:.:.:.:.:.:.:.	.:.:.:.:.:.:.:.:.:.:.	.:.:.:.:.:.:.:.:.:.:.	.:.:.:.:.:.:.:.:.:.:.	.:.:.:.:.:.:.:.:.:.:.	.:.:.:.:.:.:.:.:.:.:.	.:.:.:.:.:.:.:.:.:.:.	.:.:.:.:.:.:.:.:.:.:.	.:.:.:.:.:.:.:.:.:.:.	.:.:.:.:.:.:.:.:.:.:.	.:.:.:.:.:.:.:.:.:.:.	.:.:.:.:.:.:.:.:.:.:.	.:.:.:.:.:.:.:.:.:.:.	.:.:.:.:.:.:.:.:.:.:.	.:.:.:.:.:.:.:.:.:.:.	.:.:.:.:.:.:.:.:.:.:.	.:.:.:.:.:.:.:.:.:.:.	.:.:.:.:.:.:.:.:.:.:.	.:.:.:.:.:.:.:.:.:.:.	.:.:.:.:.:.:.:.:.:.:.	.:.:.:.:.:.:.:.:.:.:.	.:.:.:.:.:.:.:.:.:.:.	.:.:.:.:.:.:.:.:.:.:.	.:.:.:.:.:.:.:.:.:.:.	.:.:.:.:.:.:.:.:.:.:.	.:.:.:.:.:.:.:.:.:.:.	.:.:.:.:.:.:.:.:.:.:.	.:.:.:.:.:.:.:.:.:.:.	.:.:.:.:.:.:.:.:.:.:.	.:.:.:.:.:.:.:.:.:.:.	.:.:.:.:.:.:.:.:.:.:.	.:.:.:.:.:.:.:.:.:.:.	.:.:.:.:.:.:.:.:.:.:.	.:.:.:.:.:.:.:.:.:.:.	.:.:.:.:.:.:.:.:.:.:.	.:.:.:.:.:.:.:.:.:.:.	.:.:.:.:.:.:.:.:.:.:.	.:.:.:.:.:.:.:.:.:.:.	.:.:.:.:.:.:.:.:.:.:.	.:.:.:.:.:.:.:.:.:.:.	.:.:.:.:.:.:.:.:.:.:.	.:.:.:.:.:.:.:.:.:.:.	.:.:.:.:.:.:.:.:.:.:.	.:.:.:.:.:.:.:.:.:.:.	.:.:.:.:.:.:.:.:.:.:.	.:.:.:.:.:.:.:.:.:.:.	.:.:.:.:.:.:.:.:.:.:.	.:.:.:.:.:.:.:.:.:.:.	.:.:.:.:.:.:.:.:.:.:.	.:.:.:.:.:.:.:.:.:.:.	.:.:.:.:.:.:.:.:.:.:.	.:.:.:.:.:.:.:.:.:.:.	.:.:.:.:.:.:.:.:.:.:.	.:.:.:.:.:.:.:.:.:.:.	.:.:.:.:.:.:.:.:.:.:.	.:.:.:.:.:.:.:.:.:.:.	.:.:.:.:.:.:.:.:.:.:.	.:.:.:.:.:.:.:.:.:.:.	.:.:.:.:.:.:.:.:.:.:.	.:.:.:.:.:.:.:.:.:.:.	.:.:.:.:.:.:.:.:.:.:.	.:.:.:.:.:.:.:.:.:.:.	.:.:.:.:.:.:.:.:.:.:.	.:.:.:.:.:.:.:.:.:.:.	.:.:.:.:.:.:.:.:.:.:.	.:.:.:.:.:.:.:.:.:.:.	.:.:.:.:.:.:.:.:.:.:.	.:.:.:.:.:.:.:.:.:.:.	.:.:.:.:.:.:.:.:.:.:.	.:.:.:.:.:.:.:.:.:.:.	.:.:.:.:.:.:.:.:.:.:.	.:.:.:.:.:.:.:.:.:.:.	.:.:.:.:.:.:.:.:.:.:.	.:.:.:.:.:.:.:.:.:.:.	.:.:.:.:.:.:.:.:.:.:.	.:.:.:.:.:.:.:.:.:.:.	.:.:.:.:.:.:.:.:.:.:.	.:.:.:.:.:.:.:.:.:.:.	.:.:.:.:.:.:.:.:.:.:.	.:.:.:.:.:.:.:.:.:.:.	.:.:.:.:.:.:.:.:.:.:.	.:.:.:.:.:.:.:.:.:.:.	.:.:.:.:.:.:.:.:.:.:.	.:.:.:.:.:.:.:.:.:.:.	.:.:.:.:.:.:.:.:.:.:.	.:.:.:.:.:.:.:.:.:.:.	.:.:.:.:.:.:.:.:.:.:.	.:.:.:.:.:.:.:.:.:.:.	.:.:.:.:.:.:.:.:.:.:.	.:.:.:.:.:.:.:.:.:.:.	.:.:.:.:.:.:.:.:.:.:.	.:.:.:.:.:.:.:.:.:.:.	.:.:.:.:.:.:.:.:.:.:.	.:.:.:.:.:.:.:.:.:.:.	.:.:.:.:.:.:.:.:.:.:.	.:.:.:.:.:.:.:.:.:.:.	.:.:.:.:.:.:.:.:.:.:.	.:.:.:.:.:.:.:.:.:.:.	.:.:.:.:.:.:.:.:.:.:.	.:.:.:.:.:.:.:.:.:.:.	.:.:.:.:.:.:.:.:.:.:.	.:.:.:.:.:.:.:.:.:.:.	.:.:.:.:.:.:.:.:.:.:.	.:.:.:.:.:.:.:.:.:.:.
chrI	39030	.	T	<INS:ME>	.	PASS	SVTYPE=INS;STRAND=-;FAMILY=TY1	GT:END:CLASS:RP_SUPPORT:FREQUENCY:JUNCTION1:JUNCTION1SUPPORT:JUNCTION2:JUNCTION2SUPPORT:FIVE_PRIME_SUPPORT:THREE_PRIME_SUPPORT	.:.:.:.:.:.:.:.:.:.:.	.:.:.:.:.:.:.:.:.:.:.	.:.:.:.:.:.:.:.:.:.:.	.:.:.:.:.:.:.:.:.:.:.	.:.:.:.:.:.:.:.:.:.:.	.:.:.:.:.:.:.:.:.:.:.	.:.:.:.:.:.:.:.:.:.:.	.:.:.:.:.:.:.:.:.:.:.	.:.:.:.:.:.:.:.:.:.:.	.:.:.:.:.:.:.:.:.:.:.	.:.:.:.:.:.:.:.:.:.:.	.:.:.:.:.:.:.:.:.:.:.	.:.:.:.:.:.:.:.:.:.:.	.:.:.:.:.:.:.:.:.:.:.	.:.:.:.:.:.:.:.:.:.:.	.:.:.:.:.:.:.:.:.:.:.	.:.:.:.:.:.:.:.:.:.:.	.:.:.:.:.:.:.:.:.:.:.	.:.:.:.:.:.:.:.:.:.:.	.:.:.:.:.:.:.:.:.:.:.	.:.:.:.:.:.:.:.:.:.:.	.:.:.:.:.:.:.:.:.:.:.	.:.:.:.:.:.:.:.:.:.:.	.:.:.:.:.:.:.:.:.:.:.	.:.:.:.:.:.:.:.:.:.:.	.:.:.:.:.:.:.:.:.:.:.	.:.:.:.:.:.:.:.:.:.:.	.:.:.:.:.:.:.:.:.:.:.	.:.:.:.:.:.:.:.:.:.:.	.:.:.:.:.:.:.:.:.:.:.	.:.:.:.:.:.:.:.:.:.:.	.:.:.:.:.:.:.:.:.:.:.	.:.:.:.:.:.:.:.:.:.:.	.:.:.:.:.:.:.:.:.:.:.	.:.:.:.:.:.:.:.:.:.:.	.:.:.:.:.:.:.:.:.:.:.	.:.:.:.:.:.:.:.:.:.:.	.:.:.:.:.:.:.:.:.:.:.	.:.:.:.:.:.:.:.:.:.:.	.:.:.:.:.:.:.:.:.:.:.	.:.:.:.:.:.:.:.:.:.:.	.:.:.:.:.:.:.:.:.:.:.	.:.:.:.:.:.:.:.:.:.:.	.:.:.:.:.:.:.:.:.:.:.	.:.:.:.:.:.:.:.:.:.:.	.:.:.:.:.:.:.:.:.:.:.	.:.:.:.:.:.:.:.:.:.:.	.:.:.:.:.:.:.:.:.:.:.	.:.:.:.:.:.:.:.:.:.:.	.:.:.:.:.:.:.:.:.:.:.	.:.:.:.:.:.:.:.:.:.:.	.:.:.:.:.:.:.:.:.:.:.	.:.:.:.:.:.:.:.:.:.:.	.:.:.:.:.:.:.:.:.:.:.	.:.:.:.:.:.:.:.:.:.:.	.:.:.:.:.:.:.:.:.:.:.	.:.:.:.:.:.:.:.:.:.:.	.:.:.:.:.:.:.:.:.:.:.	.:.:.:.:.:.:.:.:.:.:.	.:.:.:.:.:.:.:.:.:.:.	.:.:.:.:.:.:.:.:.:.:.	.:.:.:.:.:.:.:.:.:.:.	.:.:.:.:.:.:.:.:.:.:.	.:.:.:.:.:.:.:.:.:.:.	.:.:.:.:.:.:.:.:.:.:.	.:.:.:.:.:.:.:.:.:.:.	.:.:.:.:.:.:.:.:.:.:.	.:.:.:.:.:.:.:.:.:.:.	.:.:.:.:.:.:.:.:.:.:.	.:.:.:.:.:.:.:.:.:.:.	.:.:.:.:.:.:.:.:.:.:.	.:.:.:.:.:.:.:.:.:.:.	.:.:.:.:.:.:.:.:.:.:.	.:.:.:.:.:.:.:.:.:.:.	.:.:.:.:.:.:.:.:.:.:.	.:.:.:.:.:.:.:.:.:.:.	.:.:.:.:.:.:.:.:.:.:.	.:.:.:.:.:.:.:.:.:.:.	.:.:.:.:.:.:.:.:.:.:.	.:.:.:.:.:.:.:.:.:.:.	.:.:.:.:.:.:.:.:.:.:.	.:.:.:.:.:.:.:.:.:.:.	.:.:.:.:.:.:.:.:.:.:.	.:.:.:.:.:.:.:.:.:.:.	.:.:.:.:.:.:.:.:.:.:.	.:.:.:.:.:.:.:.:.:.:.	.:.:.:.:.:.:.:.:.:.:.	.:.:.:.:.:.:.:.:.:.:.	.:.:.:.:.:.:.:.:.:.:.	.:.:.:.:.:.:.:.:.:.:.	.:.:.:.:.:.:.:.:.:.:.	.:.:.:.:.:.:.:.:.:.:.	.:.:.:.:.:.:.:.:.:.:.	.:.:.:.:.:.:.:.:.:.:.	.:.:.:.:.:.:.:.:.:.:.	.:.:.:.:.:.:.:.:.:.:.	.:.:.:.:.:.:.:.:.:.:.	.:.:.:.:.:.:.:.:.:.:.	.:.:.:.:.:.:.:.:.:.:.	.:.:.:.:.:.:.:.:.:.:.	.:.:.:.:.:.:.:.:.:.:.	.:.:.:.:.:.:.:.:.:.:.	.:.:.:.:.:.:.:.:.:.:.	.:.:.:.:.:.:.:.:.:.:.	.:.:.:.:.:.:.:.:.:.:.	.:.:.:.:.:.:.:.:.:.:.	.:.:.:.:.:.:.:.:.:.:.	.:.:.:.:.:.:.:.:.:.:.	.:.:.:.:.:.:.:.:.:.:.	.:.:.:.:.:.:.:.:.:.:.	.:.:.:.:.:.:.:.:.:.:.	.:.:.:.:.:.:.:.:.:.:.	.:.:.:.:.:.:.:.:.:.:.	.:.:.:.:.:.:.:.:.:.:.	.:.:.:.:.:.:.:.:.:.:.	.:.:.:.:.:.:.:.:.:.:.	.:.:.:.:.:.:.:.:.:.:.	.:.:.:.:.:.:.:.:.:.:.	.:.:.:.:.:.:.:.:.:.:.	.:.:.:.:.:.:.:.:.:.:.	.:.:.:.:.:.:.:.:.:.:.	.:.:.:.:.:.:.:.:.:.:.	.:.:.:.:.:.:.:.:.:.:.	.:.:.:.:.:.:.:.:.:.:.	.:.:.:.:.:.:.:.:.:.:.	.:.:.:.:.:.:.:.:.:.:.	.:.:.:.:.:.:.:.:.:.:.	.:.:.:.:.:.:.:.:.:.:.	.:.:.:.:.:.:.:.:.:.:.	.:.:.:.:.:.:.:.:.:.:.	.:.:.:.:.:.:.:.:.:.:.	.:.:.:.:.:.:.:.:.:.:.	.:.:.:.:.:.:.:.:.:.:.	.:.:.:.:.:.:.:.:.:.:.	.:.:.:.:.:.:.:.:.:.:.	.:.:.:.:.:.:.:.:.:.:.	.:.:.:.:.:.:.:.:.:.:.	.:.:.:.:.:.:.:.:.:.:.	.:.:.:.:.:.:.:.:.:.:.	.:.:.:.:.:.:.:.:.:.:.	.:.:.:.:.:.:.:.:.:.:.	.:.:.:.:.:.:.:.:.:.:.	.:.:.:.:.:.:.:.:.:.:.	.:.:.:.:.:.:.:.:.:.:.	.:.:.:.:.:.:.:.:.:.:.	.:.:.:.:.:.:.:.:.:.:.	.:.:.:.:.:.:.:.:.:.:.	.:.:.:.:.:.:.:.:.:.:.	.:.:.:.:.:.:.:.:.:.:.	.:.:.:.:.:.:.:.:.:.:.	.:.:.:.:.:.:.:.:.:.:.	.:.:.:.:.:.:.:.:.:.:.	.:.:.:.:.:.:.:.:.:.:.	.:.:.:.:.:.:.:.:.:.:.	.:.:.:.:.:.:.:.:.:.:.	.:.:.:.:.:.:.:.:.:.:.	.:.:.:.:.:.:.:.:.:.:.	.:.:.:.:.:.:.:.:.:.:.	.:.:.:.:.:.:.:.:.:.:.	.:.:.:.:.:.:.:.:.:.:.	.:.:.:.:.:.:.:.:.:.:.	.:.:.:.:.:.:.:.:.:.:.	.:.:.:.:.:.:.:.:.:.:.	.:.:.:.:.:.:.:.:.:.:.	.:.:.:.:.:.:.:.:.:.:.	.:.:.:.:.:.:.:.:.:.:.	.:.:.:.:.:.:.:.:.:.:.	.:.:.:.:.:.:.:.:.:.:.	.:.:.:.:.:.:.:.:.:.:.	.:.:.:.:.:.:.:.:.:.:.	.:.:.:.:.:.:.:.:.:.:.	.:.:.:.:.:.:.:.:.:.:.	.:.:.:.:.:.:.:.:.:.:.	.:.:.:.:.:.:.:.:.:.:.	.:.:.:.:.:.:.:.:.:.:.	.:.:.:.:.:.:.:.:.:.:.	.:.:.:.:.:.:.:.:.:.:.	.:.:.:.:.:.:.:.:.:.:.	.:.:.:.:.:.:.:.:.:.:.	.:.:.:.:.:.:.:.:.:.:.	.:.:.:.:.:.:.:.:.:.:.	.:.:.:.:.:.:.:.:.:.:.	.:.:.:.:.:.:.:.:.:.:.	.:.:.:.:.:.:.:.:.:.:.	.:.:.:.:.:.:.:.:.:.:.	.:.:.:.:.:.:.:.:.:.:.	.:.:.:.:.:.:.:.:.:.:.	.:.:.:.:.:.:.:.:.:.:.	.:.:.:.:.:.:.:.:.:.:.	.:.:.:.:.:.:.:.:.:.:.	.:.:.:.:.:.:.:.:.:.:.	.:.:.:.:.:.:.:.:.:.:.	.:.:.:.:.:.:.:.:.:.:.	.:.:.:.:.:.:.:.:.:.:.	.:.:.:.:.:.:.:.:.:.:.	.:.:.:.:.:.:.:.:.:.:.	.:.:.:.:.:.:.:.:.:.:.	.:.:.:.:.:.:.:.:.:.:.	.:.:.:.:.:.:.:.:.:.:.	.:.:.:.:.:.:.:.:.:.:.	.:.:.:.:.:.:.:.:.:.:.	.:.:.:.:.:.:.:.:.:.:.	.:.:.:.:.:.:.:.:.:.:.	.:.:.:.:.:.:.:.:.:.:.	.:.:.:.:.:.:.:.:.:.:.	.:.:.:.:.:.:.:.:.:.:.	.:.:.:.:.:.:.:.:.:.:.	.:.:.:.:.:.:.:.:.:.:.	.:.:.:.:.:.:.:.:.:.:.	.:.:.:.:.:.:.:.:.:.:.	.:.:.:.:.:.:.:.:.:.:.	.:.:.:.:.:.:.:.:.:.:.	.:.:.:.:.:.:.:.:.:.:.	.:.:.:.:.:.:.:.:.:.:.	.:.:.:.:.:.:.:.:.:.:.	.:.:.:.:.:.:.:.:.:.:.	.:.:.:.:.:.:.:.:.:.:.	.:.:.:.:.:.:.:.:.:.:.	.:.:.:.:.:.:.:.:.:.:.	.:.:.:.:.:.:.:.:.:.:.	.:.:.:.:.:.:.:.:.:.:.	.:.:.:.:.:.:.:.:.:.:.	.:.:.:.:.:.:.:.:.:.:.	.:.:.:.:.:.:.:.:.:.:.	.:.:.:.:.:.:.:.:.:.:.	.:.:.:.:.:.:.:.:.:.:.	.:.:.:.:.:.:.:.:.:.:.	.:.:.:.:.:.:.:.:.:.:.	.:.:.:.:.:.:.:.:.:.:.	.:.:.:.:.:.:.:.:.:.:.	.:.:.:.:.:.:.:.:.:.:.	.:.:.:.:.:.:.:.:.:.:.	.:.:.:.:.:.:.:.:.:.:.	.:.:.:.:.:.:.:.:.:.:.	.:.:.:.:.:.:.:.:.:.:.	.:.:.:.:.:.:.:.:.:.:.	.:.:.:.:.:.:.:.:.:.:.	.:.:.:.:.:.:.:.:.:.:.	.:.:.:.:.:.:.:.:.:.:.	.:.:.:.:.:.:.:.:.:.:.	.:.:.:.:.:.:.:.:.:.:.	.:.:.:.:.:.:.:.:.:.:.	.:.:.:.:.:.:.:.:.:.:.	.:.:.:.:.:.:.:.:.:.:.	.:.:.:.:.:.:.:.:.:.:.	.:.:.:.:.:.:.:.:.:.:.	.:.:.:.:.:.:.:.:.:.:.	.:.:.:.:.:.:.:.:.:.:.	.:.:.:.:.:.:.:.:.:.:.	.:.:.:.:.:.:.:.:.:.:.	.:.:.:.:.:.:.:.:.:.:.	.:.:.:.:.:.:.:.:.:.:.	.:.:.:.:.:.:.:.:.:.:.	.:.:.:.:.:.:.:.:.:.:.	.:.:.:.:.:.:.:.:.:.:.	.:.:.:.:.:.:.:.:.:.:.	.:.:.:.:.:.:.:.:.:.:.	.:.:.:.:.:.:.:.:.:.:.	.:.:.:.:.:.:.:.:.:.:.	.:.:.:.:.:.:.:.:.:.:.	.:.:.:.:.:.:.:.:.:.:.	.:.:.:.:.:.:.:.:.:.:.	.:.:.:.:.:.:.:.:.:.:.	.:.:.:.:.:.:.:.:.:.:.	.:.:.:.:.:.:.:.:.:.:.	.:.:.:.:.:.:.:.:.:.:.	.:.:.:.:.:.:.:.:.:.:.	.:.:.:.:.:.:.:.:.:.:.	.:.:.:.:.:.:.:.:.:.:.	.:.:.:.:.:.:.:.:.:.:.	.:.:.:.:.:.:.:.:.:.:.	.:.:.:.:.:.:.:.:.:.:.	.:.:.:.:.:.:.:.:.:.:.	.:.:.:.:.:.:.:.:.:.:.	.:.:.:.:.:.:.:.:.:.:.	.:.:.:.:.:.:.:.:.:.:.	.:.:.:.:.:.:.:.:.:.:.	.:.:.:.:.:.:.:.:.:.:.	.:.:.:.:.:.:.:.:.:.:.	.:.:.:.:.:.:.:.:.:.:.	.:.:.:.:.:.:.:.:.:.:.	.:.:.:.:.:.:.:.:.:.:.	.:.:.:.:.:.:.:.:.:.:.	.:.:.:.:.:.:.:.:.:.:.	.:.:.:.:.:.:.:.:.:.:.	.:.:.:.:.:.:.:.:.:.:.	.:.:.:.:.:.:.:.:.:.:.	.:.:.:.:.:.:.:.:.:.:.	.:.:.:.:.:.:.:.:.:.:.	.:.:.:.:.:.:.:.:.:.:.	.:.:.:.:.:.:.:.:.:.:.	.:.:.:.:.:.:.:.:.:.:.	.:.:.:.:.:.:.:.:.:.:.	.:.:.:.:.:.:.:.:.:.:.	.:.:.:.:.:.:.:.:.:.:.	.:.:.:.:.:.:.:.:.:.:.	.:.:.:.:.:.:.:.:.:.:.	.:.:.:.:.:.:.:.:.:.:.	.:.:.:.:.:.:.:.:.:.:.	.:.:.:.:.:.:.:.:.:.:.	.:.:.:.:.:.:.:.:.:.:.	.:.:.:.:.:.:.:.:.:.:.	.:.:.:.:.:.:.:.:.:.:.	.:.:.:.:.:.:.:.:.:.:.	.:.:.:.:.:.:.:.:.:.:.	.:.:.:.:.:.:.:.:.:.:.	.:.:.:.:.:.:.:.:.:.:.	.:.:.:.:.:.:.:.:.:.:.	.:.:.:.:.:.:.:.:.:.:.	.:.:.:.:.:.:.:.:.:.:.	.:.:.:.:.:.:.:.:.:.:.	.:.:.:.:.:.:.:.:.:.:.	.:.:.:.:.:.:.:.:.:.:.	.:.:.:.:.:.:.:.:.:.:.	.:.:.:.:.:.:.:.:.:.:.	.:.:.:.:.:.:.:.:.:.:.	.:.:.:.:.:.:.:.:.:.:.	.:.:.:.:.:.:.:.:.:.:.	.:.:.:.:.:.:.:.:.:.:.	.:.:.:.:.:.:.:.:.:.:.	.:.:.:.:.:.:.:.:.:.:.	.:.:.:.:.:.:.:.:.:.:.	.:.:.:.:.:.:.:.:.:.:.	.:.:.:.:.:.:.:.:.:.:.	.:.:.:.:.:.:.:.:.:.:.	.:.:.:.:.:.:.:.:.:.:.	.:.:.:.:.:.:.:.:.:.:.	.:.:.:.:.:.:.:.:.:.:.	.:.:.:.:.:.:.:.:.:.:.	.:.:.:.:.:.:.:.:.:.:.	.:.:.:.:.:.:.:.:.:.:.	.:.:.:.:.:.:.:.:.:.:.	.:.:.:.:.:.:.:.:.:.:.	.:.:.:.:.:.:.:.:.:.:.	.:.:.:.:.:.:.:.:.:.:.	.:.:.:.:.:.:.:.:.:.:.	.:.:.:.:.:.:.:.:.:.:.	.:.:.:.:.:.:.:.:.:.:.	.:.:.:.:.:.:.:.:.:.:.	.:.:.:.:.:.:.:.:.:.:.	.:.:.:.:.:.:.:.:.:.:.	.:.:.:.:.:.:.:.:.:.:.	.:.:.:.:.:.:.:.:.:.:.	.:.:.:.:.:.:.:.:.:.:.	.:.:.:.:.:.:.:.:.:.:.	.:.:.:.:.:.:.:.:.:.:.	.:.:.:.:.:.:.:.:.:.:.	.:.:.:.:.:.:.:.:.:.:.	.:.:.:.:.:.:.:.:.:.:.	.:.:.:.:.:.:.:.:.:.:.	.:.:.:.:.:.:.:.:.:.:.	.:.:.:.:.:.:.:.:.:.:.	.:.:.:.:.:.:.:.:.:.:.	.:.:.:.:.:.:.:.:.:.:.	.:.:.:.:.:.:.:.:.:.:.	.:.:.:.:.:.:.:.:.:.:.	.:.:.:.:.:.:.:.:.:.:.	.:.:.:.:.:.:.:.:.:.:.	.:.:.:.:.:.:.:.:.:.:.	.:.:.:.:.:.:.:.:.:.:.	.:.:.:.:.:.:.:.:.:.:.	.:.:.:.:.:.:.:.:.:.:.	.:.:.:.:.:.:.:.:.:.:.	.:.:.:.:.:.:.:.:.:.:.	.:.:.:.:.:.:.:.:.:.:.	.:.:.:.:.:.:.:.:.:.:.	.:.:.:.:.:.:.:.:.:.:.	.:.:.:.:.:.:.:.:.:.:.	.:.:.:.:.:.:.:.:.:.:.	.:.:.:.:.:.:.:.:.:.:.	.:.:.:.:.:.:.:.:.:.:.	.:.:.:.:.:.:.:.:.:.:.	.:.:.:.:.:.:.:.:.:.:.	.:.:.:.:.:.:.:.:.:.:.	.:.:.:.:.:.:.:.:.:.:.	.:.:.:.:.:.:.:.:.:.:.	.:.:.:.:.:.:.:.:.:.:.	.:.:.:.:.:.:.:.:.:.:.	.:.:.:.:.:.:.:.:.:.:.	.:.:.:.:.:.:.:.:.:.:.	.:.:.:.:.:.:.:.:.:.:.	.:.:.:.:.:.:.:.:.:.:.	.:.:.:.:.:.:.:.:.:.:.	.:.:.:.:.:.:.:.:.:.:.	.:.:.:.:.:.:.:.:.:.:.	.:.:.:.:.:.:.:.:.:.:.	.:.:.:.:.:.:.:.:.:.:.	.:.:.:.:.:.:.:.:.:.:.	.:.:.:.:.:.:.:.:.:.:.	.:.:.:.:.:.:.:.:.:.:.	.:.:.:.:.:.:.:.:.:.:.	.:.:.:.:.:.:.:.:.:.:.	.:.:.:.:.:.:.:.:.:.:.	.:.:.:.:.:.:.:.:.:.:.	.:.:.:.:.:.:.:.:.:.:.	.:.:.:.:.:.:.:.:.:.:.	.:.:.:.:.:.:.:.:.:.:.	.:.:.:.:.:.:.:.:.:.:.	.:.:.:.:.:.:.:.:.:.:.	.:.:.:.:.:.:.:.:.:.:.	.:.:.:.:.:.:.:.:.:.:.	.:.:.:.:.:.:.:.:.:.:.	.:.:.:.:.:.:.:.:.:.:.	.:.:.:.:.:.:.:.:.:.:.	.:.:.:.:.:.:.:.:.:.:.	.:.:.:.:.:.:.:.:.:.:.	.:.:.:.:.:.:.:.:.:.:.	.:.:.:.:.:.:.:.:.:.:.	.:.:.:.:.:.:.:.:.:.:.	.:.:.:.:.:.:.:.:.:.:.	.:.:.:.:.:.:.:.:.:.:.	.:.:.:.:.:.:.:.:.:.:.	.:.:.:.:.:.:.:.:.:.:.	.:.:.:.:.:.:.:.:.:.:.	.:.:.:.:.:.:.:.:.:.:.	.:.:.:.:.:.:.:.:.:.:.	.:.:.:.:.:.:.:.:.:.:.	.:.:.:.:.:.:.:.:.:.:.	.:.:.:.:.:.:.:.:.:.:.	.:.:.:.:.:.:.:.:.:.:.	.:.:.:.:.:.:.:.:.:.:.	.:.:.:.:.:.:.:.:.:.:.	.:.:.:.:.:.:.:.:.:.:.	.:.:.:.:.:.:.:.:.:.:.	.:.:.:.:.:.:.:.:.:.:.	.:.:.:.:.:.:.:.:.:.:.	.:.:.:.:.:.:.:.:.:.:.	.:.:.:.:.:.:.:.:.:.:.	.:.:.:.:.:.:.:.:.:.:.	.:.:.:.:.:.:.:.:.:.:.	.:.:.:.:.:.:.:.:.:.:.	.:.:.:.:.:.:.:.:.:.:.	.:.:.:.:.:.:.:.:.:.:.	.:.:.:.:.:.:.:.:.:.:.	.:.:.:.:.:.:.:.:.:.:.	.:.:.:.:.:.:.:.:.:.:.	.:.:.:.:.:.:.:.:.:.:.	.:.:.:.:.:.:.:.:.:.:.	.:.:.:.:.:.:.:.:.:.:.	.:.:.:.:.:.:.:.:.:.:.	.:.:.:.:.:.:.:.:.:.:.	.:.:.:.:.:.:.:.:.:.:.	.:.:.:.:.:.:.:.:.:.:.	.:.:.:.:.:.:.:.:.:.:.	.:.:.:.:.:.:.:.:.:.:.	.:.:.:.:.:.:.:.:.:.:.	.:.:.:.:.:.:.:.:.:.:.	.:.:.:.:.:.:.:.:.:.:.	.:.:.:.:.:.:.:.:.:.:.	.:.:.:.:.:.:.:.:.:.:.	.:.:.:.:.:.:.:.:.:.:.	.:.:.:.:.:.:.:.:.:.:.	.:.:.:.:.:.:.:.:.:.:.	.:.:.:.:.:.:.:.:.:.:.	.:.:.:.:.:.:.:.:.:.:.	.:.:.:.:.:.:.:.:.:.:.	.:.:.:.:.:.:.:.:.:.:.	.:.:.:.:.:.:.:.:.:.:.	.:.:.:.:.:.:.:.:.:.:.	.:.:.:.:.:.:.:.:.:.:.	.:.:.:.:.:.:.:.:.:.:.	.:.:.:.:.:.:.:.:.:.:.	.:.:.:.:.:.:.:.:.:.:.	.:.:.:.:.:.:.:.:.:.:.	.:.:.:.:.:.:.:.:.:.:.	.:.:.:.:.:.:.:.:.:.:.	.:.:.:.:.:.:.:.:.:.:.	.:.:.:.:.:.:.:.:.:.:.	.:.:.:.:.:.:.:.:.:.:.	.:.:.:.:.:.:.:.:.:.:.	.:.:.:.:.:.:.:.:.:.:.	.:.:.:.:.:.:.:.:.:.:.	.:.:.:.:.:.:.:.:.:.:.	.:.:.:.:.:.:.:.:.:.:.	.:.:.:.:.:.:.:.:.:.:.	.:.:.:.:.:.:.:.:.:.:.	.:.:.:.:.:.:.:.:.:.:.	.:.:.:.:.:.:.:.:.:.:.	.:.:.:.:.:.:.:.:.:.:.	.:.:.:.:.:.:.:.:.:.:.	.:.:.:.:.:.:.:.:.:.:.	.:.:.:.:.:.:.:.:.:.:.	.:.:.:.:.:.:.:.:.:.:.	.:.:.:.:.:.:.:.:.:.:.	.:.:.:.:.:.:.:.:.:.:.	.:.:.:.:.:.:.:.:.:.:.	.:.:.:.:.:.:.:.:.:.:.	.:.:.:.:.:.:.:.:.:.:.	.:.:.:.:.:.:.:.:.:.:.	.:.:.:.:.:.:.:.:.:.:.	.:.:.:.:.:.:.:.:.:.:.	.:.:.:.:.:.:.:.:.:.:.	.:.:.:.:.:.:.:.:.:.:.	.:.:.:.:.:.:.:.:.:.:.	.:.:.:.:.:.:.:.:.:.:.	.:.:.:.:.:.:.:.:.:.:.	.:.:.:.:.:.:.:.:.:.:.	.:.:.:.:.:.:.:.:.:.:.	.:.:.:.:.:.:.:.:.:.:.	.:.:.:.:.:.:.:.:.:.:.	.:.:.:.:.:.:.:.:.:.:.	.:.:.:.:.:.:.:.:.:.:.	.:.:.:.:.:.:.:.:.:.:.	.:.:.:.:.:.:.:.:.:.:.	.:.:.:.:.:.:.:.:.:.:.	.:.:.:.:.:.:.:.:.:.:.	.:.:.:.:.:.:.:.:.:.:.	.:.:.:.:.:.:.:.:.:.:.	.:.:.:.:.:.:.:.:.:.:.	.:.:.:.:.:.:.:.:.:.:.	.:.:.:.:.:.:.:.:.:.:.	.:.:.:.:.:.:.:.:.:.:.	.:.:.:.:.:.:.:.:.:.:.	.:.:.:.:.:.:.:.:.:.:.	.:.:.:.:.:.:.:.:.:.:.	.:.:.:.:.:.:.:.:.:.:.	.:.:.:.:.:.:.:.:.:.:.	.:.:.:.:.:.:.:.:.:.:.	.:.:.:.:.:.:.:.:.:.:.	.:.:.:.:.:.:.:.:.:.:.	.:.:.:.:.:.:.:.:.:.:.	.:.:.:.:.:.:.:.:.:.:.	.:.:.:.:.:.:.:.:.:.:.	.:.:.:.:.:.:.:.:.:.:.	.:.:.:.:.:.:.:.:.:.:.	.:.:.:.:.:.:.:.:.:.:.	.:.:.:.:.:.:.:.:.:.:.	.:.:.:.:.:.:.:.:.:.:.	.:.:.:.:.:.:.:.:.:.:.	.:.:.:.:.:.:.:.:.:.:.	.:.:.:.:.:.:.:.:.:.:.	1:39037:1p1:22:0.3235:39034:0:39034:0:12:10	.:.:.:.:.:.:.:.:.:.:.	.:.:.:.:.:.:.:.:.:.:.	.:.:.:.:.:.:.:.:.:.:.	.:.:.:.:.:.:.:.:.:.:.	.:.:.:.:.:.:.:.:.:.:.	.:.:.:.:.:.:.:.:.:.:.	.:.:.:.:.:.:.:.:.:.:.	.:.:.:.:.:.:.:.:.:.:.	.:.:.:.:.:.:.:.:.:.:.	.:.:.:.:.:.:.:.:.:.:.	.:.:.:.:.:.:.:.:.:.:.	.:.:.:.:.:.:.:.:.:.:.	.:.:.:.:.:.:.:.:.:.:.	.:.:.:.:.:.:.:.:.:.:.	.:.:.:.:.:.:.:.:.:.:.	.:.:.:.:.:.:.:.:.:.:.	.:.:.:.:.:.:.:.:.:.:.	.:.:.:.:.:.:.:.:.:.:.	.:.:.:.:.:.:.:.:.:.:.	.:.:.:.:.:.:.:.:.:.:.	.:.:.:.:.:.:.:.:.:.:.	.:.:.:.:.:.:.:.:.:.:.	.:.:.:.:.:.:.:.:.:.:.	.:.:.:.:.:.:.:.:.:.:.	.:.:.:.:.:.:.:.:.:.:.	.:.:.:.:.:.:.:.:.:.:.	.:.:.:.:.:.:.:.:.:.:.	.:.:.:.:.:.:.:.:.:.:.	.:.:.:.:.:.:.:.:.:.:.	.:.:.:.:.:.:.:.:.:.:.	.:.:.:.:.:.:.:.:.:.:.	.:.:.:.:.:.:.:.:.:.:.	.:.:.:.:.:.:.:.:.:.:.	.:.:.:.:.:.:.:.:.:.:.	.:.:.:.:.:.:.:.:.:.:.	.:.:.:.:.:.:.:.:.:.:.	.:.:.:.:.:.:.:.:.:.:.	.:.:.:.:.:.:.:.:.:.:.	.:.:.:.:.:.:.:.:.:.:.	.:.:.:.:.:.:.:.:.:.:.	.:.:.:.:.:.:.:.:.:.:.	.:.:.:.:.:.:.:.:.:.:.	.:.:.:.:.:.:.:.:.:.:.	.:.:.:.:.:.:.:.:.:.:.	.:.:.:.:.:.:.:.:.:.:.	.:.:.:.:.:.:.:.:.:.:.	.:.:.:.:.:.:.:.:.:.:.	.:.:.:.:.:.:.:.:.:.:.	.:.:.:.:.:.:.:.:.:.:.	.:.:.:.:.:.:.:.:.:.:.	.:.:.:.:.:.:.:.:.:.:.	.:.:.:.:.:.:.:.:.:.:.	.:.:.:.:.:.:.:.:.:.:.	.:.:.:.:.:.:.:.:.:.:.	.:.:.:.:.:.:.:.:.:.:.	.:.:.:.:.:.:.:.:.:.:.	.:.:.:.:.:.:.:.:.:.:.	.:.:.:.:.:.:.:.:.:.:.	.:.:.:.:.:.:.:.:.:.:.	.:.:.:.:.:.:.:.:.:.:.	.:.:.:.:.:.:.:.:.:.:.	.:.:.:.:.:.:.:.:.:.:.	.:.:.:.:.:.:.:.:.:.:.	.:.:.:.:.:.:.:.:.:.:.	.:.:.:.:.:.:.:.:.:.:.	.:.:.:.:.:.:.:.:.:.:.	.:.:.:.:.:.:.:.:.:.:.	.:.:.:.:.:.:.:.:.:.:.	.:.:.:.:.:.:.:.:.:.:.	.:.:.:.:.:.:.:.:.:.:.	.:.:.:.:.:.:.:.:.:.:.	.:.:.:.:.:.:.:.:.:.:.	.:.:.:.:.:.:.:.:.:.:.	.:.:.:.:.:.:.:.:.:.:.	.:.:.:.:.:.:.:.:.:.:.	.:.:.:.:.:.:.:.:.:.:.	.:.:.:.:.:.:.:.:.:.:.	.:.:.:.:.:.:.:.:.:.:.	.:.:.:.:.:.:.:.:.:.:.	.:.:.:.:.:.:.:.:.:.:.	.:.:.:.:.:.:.:.:.:.:.	.:.:.:.:.:.:.:.:.:.:.	.:.:.:.:.:.:.:.:.:.:.	.:.:.:.:.:.:.:.:.:.:.	.:.:.:.:.:.:.:.:.:.:.	.:.:.:.:.:.:.:.:.:.:.	.:.:.:.:.:.:.:.:.:.:.	.:.:.:.:.:.:.:.:.:.:.	.:.:.:.:.:.:.:.:.:.:.	.:.:.:.:.:.:.:.:.:.:.	.:.:.:.:.:.:.:.:.:.:.	.:.:.:.:.:.:.:.:.:.:.	.:.:.:.:.:.:.:.:.:.:.	.:.:.:.:.:.:.:.:.:.:.	.:.:.:.:.:.:.:.:.:.:.	.:.:.:.:.:.:.:.:.:.:.	.:.:.:.:.:.:.:.:.:.:.	.:.:.:.:.:.:.:.:.:.:.	.:.:.:.:.:.:.:.:.:.:.	.:.:.:.:.:.:.:.:.:.:.	.:.:.:.:.:.:.:.:.:.:.	.:.:.:.:.:.:.:.:.:.:.	.:.:.:.:.:.:.:.:.:.:.	.:.:.:.:.:.:.:.:.:.:.	.:.:.:.:.:.:.:.:.:.:.	.:.:.:.:.:.:.:.:.:.:.	.:.:.:.:.:.:.:.:.:.:.	.:.:.:.:.:.:.:.:.:.:.	.:.:.:.:.:.:.:.:.:.:.	.:.:.:.:.:.:.:.:.:.:.	.:.:.:.:.:.:.:.:.:.:.	.:.:.:.:.:.:.:.:.:.:.	.:.:.:.:.:.:.:.:.:.:.	.:.:.:.:.:.:.:.:.:.:.	.:.:.:.:.:.:.:.:.:.:.	.:.:.:.:.:.:.:.:.:.:.	.:.:.:.:.:.:.:.:.:.:.	.:.:.:.:.:.:.:.:.:.:.	.:.:.:.:.:.:.:.:.:.:.	.:.:.:.:.:.:.:.:.:.:.	.:.:.:.:.:.:.:.:.:.:.	.:.:.:.:.:.:.:.:.:.:.	.:.:.:.:.:.:.:.:.:.:.	.:.:.:.:.:.:.:.:.:.:.	.:.:.:.:.:.:.:.:.:.:.	.:.:.:.:.:.:.:.:.:.:.	.:.:.:.:.:.:.:.:.:.:.	.:.:.:.:.:.:.:.:.:.:.	.:.:.:.:.:.:.:.:.:.:.	.:.:.:.:.:.:.:.:.:.:.	.:.:.:.:.:.:.:.:.:.:.	.:.:.:.:.:.:.:.:.:.:.	.:.:.:.:.:.:.:.:.:.:.	.:.:.:.:.:.:.:.:.:.:.	.:.:.:.:.:.:.:.:.:.:.	.:.:.:.:.:.:.:.:.:.:.	.:.:.:.:.:.:.:.:.:.:.	.:.:.:.:.:.:.:.:.:.:.	.:.:.:.:.:.:.:.:.:.:.	.:.:.:.:.:.:.:.:.:.:.	.:.:.:.:.:.:.:.:.:.:.	.:.:.:.:.:.:.:.:.:.:.	.:.:.:.:.:.:.:.:.:.:.	.:.:.:.:.:.:.:.:.:.:.	.:.:.:.:.:.:.:.:.:.:.	.:.:.:.:.:.:.:.:.:.:.	.:.:.:.:.:.:.:.:.:.:.	.:.:.:.:.:.:.:.:.:.:.	.:.:.:.:.:.:.:.:.:.:.	.:.:.:.:.:.:.:.:.:.:.	.:.:.:.:.:.:.:.:.:.:.	.:.:.:.:.:.:.:.:.:.:.	.:.:.:.:.:.:.:.:.:.:.	.:.:.:.:.:.:.:.:.:.:.	.:.:.:.:.:.:.:.:.:.:.	.:.:.:.:.:.:.:.:.:.:.	.:.:.:.:.:.:.:.:.:.:.	.:.:.:.:.:.:.:.:.:.:.	.:.:.:.:.:.:.:.:.:.:.	.:.:.:.:.:.:.:.:.:.:.	.:.:.:.:.:.:.:.:.:.:.	.:.:.:.:.:.:.:.:.:.:.	.:.:.:.:.:.:.:.:.:.:.	.:.:.:.:.:.:.:.:.:.:.	.:.:.:.:.:.:.:.:.:.:.	.:.:.:.:.:.:.:.:.:.:.	.:.:.:.:.:.:.:.:.:.:.	.:.:.:.:.:.:.:.:.:.:.	.:.:.:.:.:.:.:.:.:.:.	.:.:.:.:.:.:.:.:.:.:.	.:.:.:.:.:.:.:.:.:.:.	.:.:.:.:.:.:.:.:.:.:.	.:.:.:.:.:.:.:.:.:.:.	.:.:.:.:.:.:.:.:.:.:.	.:.:.:.:.:.:.:.:.:.:.	.:.:.:.:.:.:.:.:.:.:.	.:.:.:.:.:.:.:.:.:.:.	.:.:.:.:.:.:.:.:.:.:.	.:.:.:.:.:.:.:.:.:.:.	.:.:.:.:.:.:.:.:.:.:.	.:.:.:.:.:.:.:.:.:.:.	.:.:.:.:.:.:.:.:.:.:.	.:.:.:.:.:.:.:.:.:.:.	.:.:.:.:.:.:.:.:.:.:.	.:.:.:.:.:.:.:.:.:.:.	.:.:.:.:.:.:.:.:.:.:.	.:.:.:.:.:.:.:.:.:.:.	.:.:.:.:.:.:.:.:.:.:.	.:.:.:.:.:.:.:.:.:.:.	.:.:.:.:.:.:.:.:.:.:.	.:.:.:.:.:.:.:.:.:.:.	.:.:.:.:.:.:.:.:.:.:.	.:.:.:.:.:.:.:.:.:.:.	.:.:.:.:.:.:.:.:.:.:.	.:.:.:.:.:.:.:.:.:.:.	.:.:.:.:.:.:.:.:.:.:.	.:.:.:.:.:.:.:.:.:.:.	.:.:.:.:.:.:.:.:.:.:.	.:.:.:.:.:.:.:.:.:.:.	.:.:.:.:.:.:.:.:.:.:.	.:.:.:.:.:.:.:.:.:.:.	.:.:.:.:.:.:.:.:.:.:.	.:.:.:.:.:.:.:.:.:.:.	.:.:.:.:.:.:.:.:.:.:.	.:.:.:.:.:.:.:.:.:.:.	.:.:.:.:.:.:.:.:.:.:.	.:.:.:.:.:.:.:.:.:.:.	.:.:.:.:.:.:.:.:.:.:.	.:.:.:.:.:.:.:.:.:.:.	.:.:.:.:.:.:.:.:.:.:.	.:.:.:.:.:.:.:.:.:.:.	.:.:.:.:.:.:.:.:.:.:.	.:.:.:.:.:.:.:.:.:.:.	.:.:.:.:.:.:.:.:.:.:.	.:.:.:.:.:.:.:.:.:.:.	.:.:.:.:.:.:.:.:.:.:.	.:.:.:.:.:.:.:.:.:.:.	.:.:.:.:.:.:.:.:.:.:.	.:.:.:.:.:.:.:.:.:.:.	.:.:.:.:.:.:.:.:.:.:.	.:.:.:.:.:.:.:.:.:.:.	.:.:.:.:.:.:.:.:.:.:.	.:.:.:.:.:.:.:.:.:.:.	.:.:.:.:.:.:.:.:.:.:.	.:.:.:.:.:.:.:.:.:.:.	.:.:.:.:.:.:.:.:.:.:.	.:.:.:.:.:.:.:.:.:.:.	.:.:.:.:.:.:.:.:.:.:.	.:.:.:.:.:.:.:.:.:.:.	.:.:.:.:.:.:.:.:.:.:.	.:.:.:.:.:.:.:.:.:.:.	.:.:.:.:.:.:.:.:.:.:.	.:.:.:.:.:.:.:.:.:.:.	.:.:.:.:.:.:.:.:.:.:.	.:.:.:.:.:.:.:.:.:.:.	.:.:.:.:.:.:.:.:.:.:.	.:.:.:.:.:.:.:.:.:.:.	.:.:.:.:.:.:.:.:.:.:.	.:.:.:.:.:.:.:.:.:.:.	.:.:.:.:.:.:.:.:.:.:.	.:.:.:.:.:.:.:.:.:.:.	.:.:.:.:.:.:.:.:.:.:.	.:.:.:.:.:.:.:.:.:.:.	.:.:.:.:.:.:.:.:.:.:.	.:.:.:.:.:.:.:.:.:.:.	.:.:.:.:.:.:.:.:.:.:.	.:.:.:.:.:.:.:.:.:.:.	.:.:.:.:.:.:.:.:.:.:.	.:.:.:.:.:.:.:.:.:.:.	.:.:.:.:.:.:.:.:.:.:.	.:.:.:.:.:.:.:.:.:.:.	.:.:.:.:.:.:.:.:.:.:.	.:.:.:.:.:.:.:.:.:.:.	.:.:.:.:.:.:.:.:.:.:.	.:.:.:.:.:.:.:.:.:.:.	.:.:.:.:.:.:.:.:.:.:.	.:.:.:.:.:.:.:.:.:.:.	.:.:.:.:.:.:.:.:.:.:.	.:.:.:.:.:.:.:.:.:.:.	.:.:.:.:.:.:.:.:.:.:.	.:.:.:.:.:.:.:.:.:.:.	.:.:.:.:.:.:.:.:.:.:.	.:.:.:.:.:.:.:.:.:.:.	.:.:.:.:.:.:.:.:.:.:.	.:.:.:.:.:.:.:.:.:.:.	.:.:.:.:.:.:.:.:.:.:.	.:.:.:.:.:.:.:.:.:.:.	.:.:.:.:.:.:.:.:.:.:.	.:.:.:.:.:.:.:.:.:.:.	.:.:.:.:.:.:.:.:.:.:.	.:.:.:.:.:.:.:.:.:.:.	.:.:.:.:.:.:.:.:.:.:.	.:.:.:.:.:.:.:.:.:.:.	.:.:.:.:.:.:.:.:.:.:.	.:.:.:.:.:.:.:.:.:.:.	.:.:.:.:.:.:.:.:.:.:.	.:.:.:.:.:.:.:.:.:.:.	.:.:.:.:.:.:.:.:.:.:.	.:.:.:.:.:.:.:.:.:.:.	.:.:.:.:.:.:.:.:.:.:.	.:.:.:.:.:.:.:.:.:.:.	.:.:.:.:.:.:.:.:.:.:.	.:.:.:.:.:.:.:.:.:.:.	.:.:.:.:.:.:.:.:.:.:.	.:.:.:.:.:.:.:.:.:.:.	.:.:.:.:.:.:.:.:.:.:.	.:.:.:.:.:.:.:.:.:.:.	.:.:.:.:.:.:.:.:.:.:.	.:.:.:.:.:.:.:.:.:.:.	.:.:.:.:.:.:.:.:.:.:.	.:.:.:.:.:.:.:.:.:.:.	.:.:.:.:.:.:.:.:.:.:.	.:.:.:.:.:.:.:.:.:.:.	.:.:.:.:.:.:.:.:.:.:.	.:.:.:.:.:.:.:.:.:.:.	.:.:.:.:.:.:.:.:.:.:.	.:.:.:.:.:.:.:.:.:.:.	.:.:.:.:.:.:.:.:.:.:.	.:.:.:.:.:.:.:.:.:.:.	.:.:.:.:.:.:.:.:.:.:.	.:.:.:.:.:.:.:.:.:.:.	.:.:.:.:.:.:.:.:.:.:.	.:.:.:.:.:.:.:.:.:.:.	.:.:.:.:.:.:.:.:.:.:.	.:.:.:.:.:.:.:.:.:.:.	.:.:.:.:.:.:.:.:.:.:.	.:.:.:.:.:.:.:.:.:.:.	.:.:.:.:.:.:.:.:.:.:.	.:.:.:.:.:.:.:.:.:.:.	.:.:.:.:.:.:.:.:.:.:.	.:.:.:.:.:.:.:.:.:.:.	.:.:.:.:.:.:.:.:.:.:.	.:.:.:.:.:.:.:.:.:.:.	.:.:.:.:.:.:.:.:.:.:.	.:.:.:.:.:.:.:.:.:.:.	.:.:.:.:.:.:.:.:.:.:.	.:.:.:.:.:.:.:.:.:.:.	.:.:.:.:.:.:.:.:.:.:.	.:.:.:.:.:.:.:.:.:.:.	.:.:.:.:.:.:.:.:.:.:.	.:.:.:.:.:.:.:.:.:.:.	.:.:.:.:.:.:.:.:.:.:.	.:.:.:.:.:.:.:.:.:.:.	.:.:.:.:.:.:.:.:.:.:.	.:.:.:.:.:.:.:.:.:.:.	.:.:.:.:.:.:.:.:.:.:.	.:.:.:.:.:.:.:.:.:.:.	.:.:.:.:.:.:.:.:.:.:.	.:.:.:.:.:.:.:.:.:.:.	.:.:.:.:.:.:.:.:.:.:.	.:.:.:.:.:.:.:.:.:.:.	.:.:.:.:.:.:.:.:.:.:.	.:.:.:.:.:.:.:.:.:.:.	.:.:.:.:.:.:.:.:.:.:.	.:.:.:.:.:.:.:.:.:.:.	.:.:.:.:.:.:.:.:.:.:.	.:.:.:.:.:.:.:.:.:.:.	.:.:.:.:.:.:.:.:.:.:.	.:.:.:.:.:.:.:.:.:.:.	.:.:.:.:.:.:.:.:.:.:.	.:.:.:.:.:.:.:.:.:.:.	.:.:.:.:.:.:.:.:.:.:.	.:.:.:.:.:.:.:.:.:.:.	.:.:.:.:.:.:.:.:.:.:.	.:.:.:.:.:.:.:.:.:.:.	.:.:.:.:.:.:.:.:.:.:.	.:.:.:.:.:.:.:.:.:.:.	.:.:.:.:.:.:.:.:.:.:.	.:.:.:.:.:.:.:.:.:.:.	.:.:.:.:.:.:.:.:.:.:.	.:.:.:.:.:.:.:.:.:.:.	.:.:.:.:.:.:.:.:.:.:.	.:.:.:.:.:.:.:.:.:.:.	.:.:.:.:.:.:.:.:.:.:.	.:.:.:.:.:.:.:.:.:.:.	.:.:.:.:.:.:.:.:.:.:.	.:.:.:.:.:.:.:.:.:.:.	.:.:.:.:.:.:.:.:.:.:.	.:.:.:.:.:.:.:.:.:.:.	.:.:.:.:.:.:.:.:.:.:.	.:.:.:.:.:.:.:.:.:.:.	.:.:.:.:.:.:.:.:.:.:.	.:.:.:.:.:.:.:.:.:.:.	.:.:.:.:.:.:.:.:.:.:.	.:.:.:.:.:.:.:.:.:.:.	.:.:.:.:.:.:.:.:.:.:.	.:.:.:.:.:.:.:.:.:.:.	.:.:.:.:.:.:.:.:.:.:.	.:.:.:.:.:.:.:.:.:.:.	.:.:.:.:.:.:.:.:.:.:.	.:.:.:.:.:.:.:.:.:.:.	.:.:.:.:.:.:.:.:.:.:.	.:.:.:.:.:.:.:.:.:.:.	.:.:.:.:.:.:.:.:.:.:.	.:.:.:.:.:.:.:.:.:.:.	.:.:.:.:.:.:.:.:.:.:.	.:.:.:.:.:.:.:.:.:.:.	.:.:.:.:.:.:.:.:.:.:.	.:.:.:.:.:.:.:.:.:.:.	.:.:.:.:.:.:.:.:.:.:.	.:.:.:.:.:.:.:.:.:.:.	.:.:.:.:.:.:.:.:.:.:.	.:.:.:.:.:.:.:.:.:.:.	.:.:.:.:.:.:.:.:.:.:.	.:.:.:.:.:.:.:.:.:.:.	.:.:.:.:.:.:.:.:.:.:.	.:.:.:.:.:.:.:.:.:.:.	.:.:.:.:.:.:.:.:.:.:.	.:.:.:.:.:.:.:.:.:.:.	.:.:.:.:.:.:.:.:.:.:.	.:.:.:.:.:.:.:.:.:.:.	.:.:.:.:.:.:.:.:.:.:.	.:.:.:.:.:.:.:.:.:.:.	.:.:.:.:.:.:.:.:.:.:.	.:.:.:.:.:.:.:.:.:.:.	.:.:.:.:.:.:.:.:.:.:.	.:.:.:.:.:.:.:.:.:.:.	.:.:.:.:.:.:.:.:.:.:.	.:.:.:.:.:.:.:.:.:.:.	.:.:.:.:.:.:.:.:.:.:.	.:.:.:.:.:.:.:.:.:.:.	.:.:.:.:.:.:.:.:.:.:.	.:.:.:.:.:.:.:.:.:.:.	.:.:.:.:.:.:.:.:.:.:.	.:.:.:.:.:.:.:.:.:.:.	.:.:.:.:.:.:.:.:.:.:.	.:.:.:.:.:.:.:.:.:.:.	.:.:.:.:.:.:.:.:.:.:.	.:.:.:.:.:.:.:.:.:.:.	.:.:.:.:.:.:.:.:.:.:.	.:.:.:.:.:.:.:.:.:.:.	.:.:.:.:.:.:.:.:.:.:.	.:.:.:.:.:.:.:.:.:.:.	.:.:.:.:.:.:.:.:.:.:.	.:.:.:.:.:.:.:.:.:.:.	.:.:.:.:.:.:.:.:.:.:.	.:.:.:.:.:.:.:.:.:.:.	.:.:.:.:.:.:.:.:.:.:.	.:.:.:.:.:.:.:.:.:.:.	.:.:.:.:.:.:.:.:.:.:.	.:.:.:.:.:.:.:.:.:.:.	.:.:.:.:.:.:.:.:.:.:.	.:.:.:.:.:.:.:.:.:.:.	.:.:.:.:.:.:.:.:.:.:.	.:.:.:.:.:.:.:.:.:.:.	.:.:.:.:.:.:.:.:.:.:.	.:.:.:.:.:.:.:.:.:.:.	.:.:.:.:.:.:.:.:.:.:.	.:.:.:.:.:.:.:.:.:.:.	.:.:.:.:.:.:.:.:.:.:.	.:.:.:.:.:.:.:.:.:.:.	.:.:.:.:.:.:.:.:.:.:.	.:.:.:.:.:.:.:.:.:.:.	.:.:.:.:.:.:.:.:.:.:.	.:.:.:.:.:.:.:.:.:.:.	.:.:.:.:.:.:.:.:.:.:.	.:.:.:.:.:.:.:.:.:.:.	.:.:.:.:.:.:.:.:.:.:.	.:.:.:.:.:.:.:.:.:.:.	.:.:.:.:.:.:.:.:.:.:.	.:.:.:.:.:.:.:.:.:.:.	.:.:.:.:.:.:.:.:.:.:.	.:.:.:.:.:.:.:.:.:.:.	.:.:.:.:.:.:.:.:.:.:.	.:.:.:.:.:.:.:.:.:.:.	.:.:.:.:.:.:.:.:.:.:.	.:.:.:.:.:.:.:.:.:.:.	.:.:.:.:.:.:.:.:.:.:.	.:.:.:.:.:.:.:.:.:.:.	.:.:.:.:.:.:.:.:.:.:.	.:.:.:.:.:.:.:.:.:.:.	.:.:.:.:.:.:.:.:.:.:.	.:.:.:.:.:.:.:.:.:.:.	.:.:.:.:.:.:.:.:.:.:.	.:.:.:.:.:.:.:.:.:.:.	.:.:.:.:.:.:.:.:.:.:.	.:.:.:.:.:.:.:.:.:.:.	.:.:.:.:.:.:.:.:.:.:.	.:.:.:.:.:.:.:.:.:.:.	.:.:.:.:.:.:.:.:.:.:.	.:.:.:.:.:.:.:.:.:.:.	.:.:.:.:.:.:.:.:.:.:.	.:.:.:.:.:.:.:.:.:.:.	.:.:.:.:.:.:.:.:.:.:.	.:.:.:.:.:.:.:.:.:.:.	.:.:.:.:.:.:.:.:.:.:.	.:.:.:.:.:.:.:.:.:.:.	.:.:.:.:.:.:.:.:.:.:.	.:.:.:.:.:.:.:.:.:.:.	.:.:.:.:.:.:.:.:.:.:.	.:.:.:.:.:.:.:.:.:.:.	.:.:.:.:.:.:.:.:.:.:.	.:.:.:.:.:.:.:.:.:.:.	.:.:.:.:.:.:.:.:.:.:.	.:.:.:.:.:.:.:.:.:.:.	.:.:.:.:.:.:.:.:.:.:.	.:.:.:.:.:.:.:.:.:.:.	.:.:.:.:.:.:.:.:.:.:.	.:.:.:.:.:.:.:.:.:.:.
chrI	39030	.	T	<INS:ME>	.	PASS	SVTYPE=INS;STRAND=+;FAMILY=TY1	GT:END:CLASS:RP_SUPPORT:FREQUENCY:JUNCTION1:JUNCTION1SUPPORT:JUNCTION2:JUNCTION2SUPPORT:FIVE_PRIME_SUPPORT:THREE_PRIME_SUPPORT	.:.:.:.:.:.:.:.:.:.:.	.:.:.:.:.:.:.:.:.:.:.	.:.:.:.:.:.:.:.:.:.:.	.:.:.:.:.:.:.:.:.:.:.	.:.:.:.:.:.:.:.:.:.:.	.:.:.:.:.:.:.:.:.:.:.	.:.:.:.:.:.:.:.:.:.:.	.:.:.:.:.:.:.:.:.:.:.	.:.:.:.:.:.:.:.:.:.:.	.:.:.:.:.:.:.:.:.:.:.	.:.:.:.:.:.:.:.:.:.:.	.:.:.:.:.:.:.:.:.:.:.	.:.:.:.:.:.:.:.:.:.:.	.:.:.:.:.:.:.:.:.:.:.	.:.:.:.:.:.:.:.:.:.:.	.:.:.:.:.:.:.:.:.:.:.	.:.:.:.:.:.:.:.:.:.:.	.:.:.:.:.:.:.:.:.:.:.	.:.:.:.:.:.:.:.:.:.:.	.:.:.:.:.:.:.:.:.:.:.	.:.:.:.:.:.:.:.:.:.:.	.:.:.:.:.:.:.:.:.:.:.	.:.:.:.:.:.:.:.:.:.:.	.:.:.:.:.:.:.:.:.:.:.	.:.:.:.:.:.:.:.:.:.:.	.:.:.:.:.:.:.:.:.:.:.	.:.:.:.:.:.:.:.:.:.:.	.:.:.:.:.:.:.:.:.:.:.	.:.:.:.:.:.:.:.:.:.:.	.:.:.:.:.:.:.:.:.:.:.	.:.:.:.:.:.:.:.:.:.:.	.:.:.:.:.:.:.:.:.:.:.	.:.:.:.:.:.:.:.:.:.:.	.:.:.:.:.:.:.:.:.:.:.	.:.:.:.:.:.:.:.:.:.:.	.:.:.:.:.:.:.:.:.:.:.	.:.:.:.:.:.:.:.:.:.:.	.:.:.:.:.:.:.:.:.:.:.	.:.:.:.:.:.:.:.:.:.:.	.:.:.:.:.:.:.:.:.:.:.	.:.:.:.:.:.:.:.:.:.:.	.:.:.:.:.:.:.:.:.:.:.	.:.:.:.:.:.:.:.:.:.:.	.:.:.:.:.:.:.:.:.:.:.	.:.:.:.:.:.:.:.:.:.:.	.:.:.:.:.:.:.:.:.:.:.	.:.:.:.:.:.:.:.:.:.:.	.:.:.:.:.:.:.:.:.:.:.	.:.:.:.:.:.:.:.:.:.:.	.:.:.:.:.:.:.:.:.:.:.	.:.:.:.:.:.:.:.:.:.:.	.:.:.:.:.:.:.:.:.:.:.	.:.:.:.:.:.:.:.:.:.:.	.:.:.:.:.:.:.:.:.:.:.	.:.:.:.:.:.:.:.:.:.:.	.:.:.:.:.:.:.:.:.:.:.	.:.:.:.:.:.:.:.:.:.:.	.:.:.:.:.:.:.:.:.:.:.	.:.:.:.:.:.:.:.:.:.:.	.:.:.:.:.:.:.:.:.:.:.	.:.:.:.:.:.:.:.:.:.:.	.:.:.:.:.:.:.:.:.:.:.	.:.:.:.:.:.:.:.:.:.:.	.:.:.:.:.:.:.:.:.:.:.	.:.:.:.:.:.:.:.:.:.:.	.:.:.:.:.:.:.:.:.:.:.	.:.:.:.:.:.:.:.:.:.:.	.:.:.:.:.:.:.:.:.:.:.	.:.:.:.:.:.:.:.:.:.:.	.:.:.:.:.:.:.:.:.:.:.	.:.:.:.:.:.:.:.:.:.:.	.:.:.:.:.:.:.:.:.:.:.	.:.:.:.:.:.:.:.:.:.:.	.:.:.:.:.:.:.:.:.:.:.	.:.:.:.:.:.:.:.:.:.:.	.:.:.:.:.:.:.:.:.:.:.	.:.:.:.:.:.:.:.:.:.:.	.:.:.:.:.:.:.:.:.:.:.	.:.:.:.:.:.:.:.:.:.:.	.:.:.:.:.:.:.:.:.:.:.	.:.:.:.:.:.:.:.:.:.:.	.:.:.:.:.:.:.:.:.:.:.	.:.:.:.:.:.:.:.:.:.:.	.:.:.:.:.:.:.:.:.:.:.	.:.:.:.:.:.:.:.:.:.:.	.:.:.:.:.:.:.:.:.:.:.	.:.:.:.:.:.:.:.:.:.:.	.:.:.:.:.:.:.:.:.:.:.	.:.:.:.:.:.:.:.:.:.:.	.:.:.:.:.:.:.:.:.:.:.	.:.:.:.:.:.:.:.:.:.:.	.:.:.:.:.:.:.:.:.:.:.	.:.:.:.:.:.:.:.:.:.:.	.:.:.:.:.:.:.:.:.:.:.	.:.:.:.:.:.:.:.:.:.:.	.:.:.:.:.:.:.:.:.:.:.	.:.:.:.:.:.:.:.:.:.:.	.:.:.:.:.:.:.:.:.:.:.	.:.:.:.:.:.:.:.:.:.:.	.:.:.:.:.:.:.:.:.:.:.	.:.:.:.:.:.:.:.:.:.:.	.:.:.:.:.:.:.:.:.:.:.	.:.:.:.:.:.:.:.:.:.:.	.:.:.:.:.:.:.:.:.:.:.	.:.:.:.:.:.:.:.:.:.:.	.:.:.:.:.:.:.:.:.:.:.	.:.:.:.:.:.:.:.:.:.:.	.:.:.:.:.:.:.:.:.:.:.	.:.:.:.:.:.:.:.:.:.:.	.:.:.:.:.:.:.:.:.:.:.	.:.:.:.:.:.:.:.:.:.:.	.:.:.:.:.:.:.:.:.:.:.	.:.:.:.:.:.:.:.:.:.:.	.:.:.:.:.:.:.:.:.:.:.	.:.:.:.:.:.:.:.:.:.:.	.:.:.:.:.:.:.:.:.:.:.	.:.:.:.:.:.:.:.:.:.:.	.:.:.:.:.:.:.:.:.:.:.	.:.:.:.:.:.:.:.:.:.:.	.:.:.:.:.:.:.:.:.:.:.	.:.:.:.:.:.:.:.:.:.:.	.:.:.:.:.:.:.:.:.:.:.	.:.:.:.:.:.:.:.:.:.:.	.:.:.:.:.:.:.:.:.:.:.	.:.:.:.:.:.:.:.:.:.:.	.:.:.:.:.:.:.:.:.:.:.	.:.:.:.:.:.:.:.:.:.:.	.:.:.:.:.:.:.:.:.:.:.	.:.:.:.:.:.:.:.:.:.:.	.:.:.:.:.:.:.:.:.:.:.	.:.:.:.:.:.:.:.:.:.:.	.:.:.:.:.:.:.:.:.:.:.	.:.:.:.:.:.:.:.:.:.:.	.:.:.:.:.:.:.:.:.:.:.	.:.:.:.:.:.:.:.:.:.:.	.:.:.:.:.:.:.:.:.:.:.	.:.:.:.:.:.:.:.:.:.:.	.:.:.:.:.:.:.:.:.:.:.	.:.:.:.:.:.:.:.:.:.:.	.:.:.:.:.:.:.:.:.:.:.	.:.:.:.:.:.:.:.:.:.:.	.:.:.:.:.:.:.:.:.:.:.	.:.:.:.:.:.:.:.:.:.:.	.:.:.:.:.:.:.:.:.:.:.	.:.:.:.:.:.:.:.:.:.:.	.:.:.:.:.:.:.:.:.:.:.	.:.:.:.:.:.:.:.:.:.:.	.:.:.:.:.:.:.:.:.:.:.	.:.:.:.:.:.:.:.:.:.:.	.:.:.:.:.:.:.:.:.:.:.	.:.:.:.:.:.:.:.:.:.:.	.:.:.:.:.:.:.:.:.:.:.	.:.:.:.:.:.:.:.:.:.:.	.:.:.:.:.:.:.:.:.:.:.	.:.:.:.:.:.:.:.:.:.:.	.:.:.:.:.:.:.:.:.:.:.	.:.:.:.:.:.:.:.:.:.:.	.:.:.:.:.:.:.:.:.:.:.	.:.:.:.:.:.:.:.:.:.:.	.:.:.:.:.:.:.:.:.:.:.	.:.:.:.:.:.:.:.:.:.:.	.:.:.:.:.:.:.:.:.:.:.	.:.:.:.:.:.:.:.:.:.:.	.:.:.:.:.:.:.:.:.:.:.	.:.:.:.:.:.:.:.:.:.:.	.:.:.:.:.:.:.:.:.:.:.	.:.:.:.:.:.:.:.:.:.:.	.:.:.:.:.:.:.:.:.:.:.	.:.:.:.:.:.:.:.:.:.:.	.:.:.:.:.:.:.:.:.:.:.	.:.:.:.:.:.:.:.:.:.:.	.:.:.:.:.:.:.:.:.:.:.	.:.:.:.:.:.:.:.:.:.:.	.:.:.:.:.:.:.:.:.:.:.	.:.:.:.:.:.:.:.:.:.:.	.:.:.:.:.:.:.:.:.:.:.	.:.:.:.:.:.:.:.:.:.:.	.:.:.:.:.:.:.:.:.:.:.	.:.:.:.:.:.:.:.:.:.:.	.:.:.:.:.:.:.:.:.:.:.	.:.:.:.:.:.:.:.:.:.:.	.:.:.:.:.:.:.:.:.:.:.	.:.:.:.:.:.:.:.:.:.:.	.:.:.:.:.:.:.:.:.:.:.	.:.:.:.:.:.:.:.:.:.:.	.:.:.:.:.:.:.:.:.:.:.	.:.:.:.:.:.:.:.:.:.:.	.:.:.:.:.:.:.:.:.:.:.	.:.:.:.:.:.:.:.:.:.:.	.:.:.:.:.:.:.:.:.:.:.	.:.:.:.:.:.:.:.:.:.:.	.:.:.:.:.:.:.:.:.:.:.	.:.:.:.:.:.:.:.:.:.:.	.:.:.:.:.:.:.:.:.:.:.	.:.:.:.:.:.:.:.:.:.:.	.:.:.:.:.:.:.:.:.:.:.	.:.:.:.:.:.:.:.:.:.:.	.:.:.:.:.:.:.:.:.:.:.	.:.:.:.:.:.:.:.:.:.:.	.:.:.:.:.:.:.:.:.:.:.	.:.:.:.:.:.:.:.:.:.:.	.:.:.:.:.:.:.:.:.:.:.	.:.:.:.:.:.:.:.:.:.:.	.:.:.:.:.:.:.:.:.:.:.	.:.:.:.:.:.:.:.:.:.:.	.:.:.:.:.:.:.:.:.:.:.	.:.:.:.:.:.:.:.:.:.:.	.:.:.:.:.:.:.:.:.:.:.	.:.:.:.:.:.:.:.:.:.:.	.:.:.:.:.:.:.:.:.:.:.	.:.:.:.:.:.:.:.:.:.:.	.:.:.:.:.:.:.:.:.:.:.	.:.:.:.:.:.:.:.:.:.:.	.:.:.:.:.:.:.:.:.:.:.	.:.:.:.:.:.:.:.:.:.:.	.:.:.:.:.:.:.:.:.:.:.	.:.:.:.:.:.:.:.:.:.:.	.:.:.:.:.:.:.:.:.:.:.	.:.:.:.:.:.:.:.:.:.:.	.:.:.:.:.:.:.:.:.:.:.	.:.:.:.:.:.:.:.:.:.:.	.:.:.:.:.:.:.:.:.:.:.	.:.:.:.:.:.:.:.:.:.:.	.:.:.:.:.:.:.:.:.:.:.	.:.:.:.:.:.:.:.:.:.:.	.:.:.:.:.:.:.:.:.:.:.	.:.:.:.:.:.:.:.:.:.:.	.:.:.:.:.:.:.:.:.:.:.	.:.:.:.:.:.:.:.:.:.:.	.:.:.:.:.:.:.:.:.:.:.	.:.:.:.:.:.:.:.:.:.:.	.:.:.:.:.:.:.:.:.:.:.	.:.:.:.:.:.:.:.:.:.:.	.:.:.:.:.:.:.:.:.:.:.	.:.:.:.:.:.:.:.:.:.:.	.:.:.:.:.:.:.:.:.:.:.	.:.:.:.:.:.:.:.:.:.:.	.:.:.:.:.:.:.:.:.:.:.	.:.:.:.:.:.:.:.:.:.:.	.:.:.:.:.:.:.:.:.:.:.	1:39032:1p1:32:0.3951:39032:0:39032:4:10:18	.:.:.:.:.:.:.:.:.:.:.	.:.:.:.:.:.:.:.:.:.:.	.:.:.:.:.:.:.:.:.:.:.	.:.:.:.:.:.:.:.:.:.:.	.:.:.:.:.:.:.:.:.:.:.	.:.:.:.:.:.:.:.:.:.:.	.:.:.:.:.:.:.:.:.:.:.	.:.:.:.:.:.:.:.:.:.:.	.:.:.:.:.:.:.:.:.:.:.	.:.:.:.:.:.:.:.:.:.:.	.:.:.:.:.:.:.:.:.:.:.	.:.:.:.:.:.:.:.:.:.:.	.:.:.:.:.:.:.:.:.:.:.	.:.:.:.:.:.:.:.:.:.:.	.:.:.:.:.:.:.:.:.:.:.	.:.:.:.:.:.:.:.:.:.:.	.:.:.:.:.:.:.:.:.:.:.	.:.:.:.:.:.:.:.:.:.:.	.:.:.:.:.:.:.:.:.:.:.	.:.:.:.:.:.:.:.:.:.:.	.:.:.:.:.:.:.:.:.:.:.	.:.:.:.:.:.:.:.:.:.:.	.:.:.:.:.:.:.:.:.:.:.	.:.:.:.:.:.:.:.:.:.:.	.:.:.:.:.:.:.:.:.:.:.	.:.:.:.:.:.:.:.:.:.:.	.:.:.:.:.:.:.:.:.:.:.	.:.:.:.:.:.:.:.:.:.:.	.:.:.:.:.:.:.:.:.:.:.	.:.:.:.:.:.:.:.:.:.:.	.:.:.:.:.:.:.:.:.:.:.	.:.:.:.:.:.:.:.:.:.:.	.:.:.:.:.:.:.:.:.:.:.	.:.:.:.:.:.:.:.:.:.:.	.:.:.:.:.:.:.:.:.:.:.	.:.:.:.:.:.:.:.:.:.:.	.:.:.:.:.:.:.:.:.:.:.	.:.:.:.:.:.:.:.:.:.:.	.:.:.:.:.:.:.:.:.:.:.	.:.:.:.:.:.:.:.:.:.:.	.:.:.:.:.:.:.:.:.:.:.	.:.:.:.:.:.:.:.:.:.:.	.:.:.:.:.:.:.:.:.:.:.	.:.:.:.:.:.:.:.:.:.:.	.:.:.:.:.:.:.:.:.:.:.	.:.:.:.:.:.:.:.:.:.:.	.:.:.:.:.:.:.:.:.:.:.	.:.:.:.:.:.:.:.:.:.:.	.:.:.:.:.:.:.:.:.:.:.	.:.:.:.:.:.:.:.:.:.:.	.:.:.:.:.:.:.:.:.:.:.	.:.:.:.:.:.:.:.:.:.:.	.:.:.:.:.:.:.:.:.:.:.	.:.:.:.:.:.:.:.:.:.:.	.:.:.:.:.:.:.:.:.:.:.	.:.:.:.:.:.:.:.:.:.:.	.:.:.:.:.:.:.:.:.:.:.	.:.:.:.:.:.:.:.:.:.:.	.:.:.:.:.:.:.:.:.:.:.	.:.:.:.:.:.:.:.:.:.:.	.:.:.:.:.:.:.:.:.:.:.	.:.:.:.:.:.:.:.:.:.:.	.:.:.:.:.:.:.:.:.:.:.	.:.:.:.:.:.:.:.:.:.:.	.:.:.:.:.:.:.:.:.:.:.	.:.:.:.:.:.:.:.:.:.:.	.:.:.:.:.:.:.:.:.:.:.	.:.:.:.:.:.:.:.:.:.:.	.:.:.:.:.:.:.:.:.:.:.	.:.:.:.:.:.:.:.:.:.:.	.:.:.:.:.:.:.:.:.:.:.	.:.:.:.:.:.:.:.:.:.:.	.:.:.:.:.:.:.:.:.:.:.	.:.:.:.:.:.:.:.:.:.:.	.:.:.:.:.:.:.:.:.:.:.	.:.:.:.:.:.:.:.:.:.:.	.:.:.:.:.:.:.:.:.:.:.	.:.:.:.:.:.:.:.:.:.:.	.:.:.:.:.:.:.:.:.:.:.	.:.:.:.:.:.:.:.:.:.:.	.:.:.:.:.:.:.:.:.:.:.	.:.:.:.:.:.:.:.:.:.:.	.:.:.:.:.:.:.:.:.:.:.	.:.:.:.:.:.:.:.:.:.:.	.:.:.:.:.:.:.:.:.:.:.	.:.:.:.:.:.:.:.:.:.:.	.:.:.:.:.:.:.:.:.:.:.	.:.:.:.:.:.:.:.:.:.:.	.:.:.:.:.:.:.:.:.:.:.	.:.:.:.:.:.:.:.:.:.:.	.:.:.:.:.:.:.:.:.:.:.	.:.:.:.:.:.:.:.:.:.:.	.:.:.:.:.:.:.:.:.:.:.	.:.:.:.:.:.:.:.:.:.:.	.:.:.:.:.:.:.:.:.:.:.	.:.:.:.:.:.:.:.:.:.:.	.:.:.:.:.:.:.:.:.:.:.	.:.:.:.:.:.:.:.:.:.:.	.:.:.:.:.:.:.:.:.:.:.	.:.:.:.:.:.:.:.:.:.:.	.:.:.:.:.:.:.:.:.:.:.	.:.:.:.:.:.:.:.:.:.:.	.:.:.:.:.:.:.:.:.:.:.	.:.:.:.:.:.:.:.:.:.:.	.:.:.:.:.:.:.:.:.:.:.	.:.:.:.:.:.:.:.:.:.:.	.:.:.:.:.:.:.:.:.:.:.	.:.:.:.:.:.:.:.:.:.:.	.:.:.:.:.:.:.:.:.:.:.	.:.:.:.:.:.:.:.:.:.:.	.:.:.:.:.:.:.:.:.:.:.	.:.:.:.:.:.:.:.:.:.:.	.:.:.:.:.:.:.:.:.:.:.	.:.:.:.:.:.:.:.:.:.:.	.:.:.:.:.:.:.:.:.:.:.	.:.:.:.:.:.:.:.:.:.:.	.:.:.:.:.:.:.:.:.:.:.	.:.:.:.:.:.:.:.:.:.:.	.:.:.:.:.:.:.:.:.:.:.	.:.:.:.:.:.:.:.:.:.:.	.:.:.:.:.:.:.:.:.:.:.	.:.:.:.:.:.:.:.:.:.:.	.:.:.:.:.:.:.:.:.:.:.	.:.:.:.:.:.:.:.:.:.:.	.:.:.:.:.:.:.:.:.:.:.	.:.:.:.:.:.:.:.:.:.:.	.:.:.:.:.:.:.:.:.:.:.	.:.:.:.:.:.:.:.:.:.:.	.:.:.:.:.:.:.:.:.:.:.	.:.:.:.:.:.:.:.:.:.:.	.:.:.:.:.:.:.:.:.:.:.	.:.:.:.:.:.:.:.:.:.:.	.:.:.:.:.:.:.:.:.:.:.	.:.:.:.:.:.:.:.:.:.:.	.:.:.:.:.:.:.:.:.:.:.	.:.:.:.:.:.:.:.:.:.:.	.:.:.:.:.:.:.:.:.:.:.	.:.:.:.:.:.:.:.:.:.:.	.:.:.:.:.:.:.:.:.:.:.	.:.:.:.:.:.:.:.:.:.:.	.:.:.:.:.:.:.:.:.:.:.	.:.:.:.:.:.:.:.:.:.:.	.:.:.:.:.:.:.:.:.:.:.	.:.:.:.:.:.:.:.:.:.:.	.:.:.:.:.:.:.:.:.:.:.	.:.:.:.:.:.:.:.:.:.:.	.:.:.:.:.:.:.:.:.:.:.	.:.:.:.:.:.:.:.:.:.:.	.:.:.:.:.:.:.:.:.:.:.	.:.:.:.:.:.:.:.:.:.:.	.:.:.:.:.:.:.:.:.:.:.	.:.:.:.:.:.:.:.:.:.:.	.:.:.:.:.:.:.:.:.:.:.	.:.:.:.:.:.:.:.:.:.:.	.:.:.:.:.:.:.:.:.:.:.	.:.:.:.:.:.:.:.:.:.:.	.:.:.:.:.:.:.:.:.:.:.	.:.:.:.:.:.:.:.:.:.:.	.:.:.:.:.:.:.:.:.:.:.	.:.:.:.:.:.:.:.:.:.:.	.:.:.:.:.:.:.:.:.:.:.	.:.:.:.:.:.:.:.:.:.:.	.:.:.:.:.:.:.:.:.:.:.	.:.:.:.:.:.:.:.:.:.:.	.:.:.:.:.:.:.:.:.:.:.	.:.:.:.:.:.:.:.:.:.:.	.:.:.:.:.:.:.:.:.:.:.	.:.:.:.:.:.:.:.:.:.:.	.:.:.:.:.:.:.:.:.:.:.	.:.:.:.:.:.:.:.:.:.:.	.:.:.:.:.:.:.:.:.:.:.	.:.:.:.:.:.:.:.:.:.:.	.:.:.:.:.:.:.:.:.:.:.	.:.:.:.:.:.:.:.:.:.:.	.:.:.:.:.:.:.:.:.:.:.	.:.:.:.:.:.:.:.:.:.:.	.:.:.:.:.:.:.:.:.:.:.	.:.:.:.:.:.:.:.:.:.:.	.:.:.:.:.:.:.:.:.:.:.	.:.:.:.:.:.:.:.:.:.:.	.:.:.:.:.:.:.:.:.:.:.	.:.:.:.:.:.:.:.:.:.:.	.:.:.:.:.:.:.:.:.:.:.	.:.:.:.:.:.:.:.:.:.:.	.:.:.:.:.:.:.:.:.:.:.	.:.:.:.:.:.:.:.:.:.:.	.:.:.:.:.:.:.:.:.:.:.	.:.:.:.:.:.:.:.:.:.:.	.:.:.:.:.:.:.:.:.:.:.	.:.:.:.:.:.:.:.:.:.:.	.:.:.:.:.:.:.:.:.:.:.	.:.:.:.:.:.:.:.:.:.:.	.:.:.:.:.:.:.:.:.:.:.	.:.:.:.:.:.:.:.:.:.:.	.:.:.:.:.:.:.:.:.:.:.	.:.:.:.:.:.:.:.:.:.:.	.:.:.:.:.:.:.:.:.:.:.	.:.:.:.:.:.:.:.:.:.:.	.:.:.:.:.:.:.:.:.:.:.	.:.:.:.:.:.:.:.:.:.:.	.:.:.:.:.:.:.:.:.:.:.	.:.:.:.:.:.:.:.:.:.:.	.:.:.:.:.:.:.:.:.:.:.	.:.:.:.:.:.:.:.:.:.:.	.:.:.:.:.:.:.:.:.:.:.	.:.:.:.:.:.:.:.:.:.:.	.:.:.:.:.:.:.:.:.:.:.	.:.:.:.:.:.:.:.:.:.:.	.:.:.:.:.:.:.:.:.:.:.	.:.:.:.:.:.:.:.:.:.:.	.:.:.:.:.:.:.:.:.:.:.	.:.:.:.:.:.:.:.:.:.:.	.:.:.:.:.:.:.:.:.:.:.	.:.:.:.:.:.:.:.:.:.:.	.:.:.:.:.:.:.:.:.:.:.	.:.:.:.:.:.:.:.:.:.:.	.:.:.:.:.:.:.:.:.:.:.	.:.:.:.:.:.:.:.:.:.:.	.:.:.:.:.:.:.:.:.:.:.	.:.:.:.:.:.:.:.:.:.:.	.:.:.:.:.:.:.:.:.:.:.	.:.:.:.:.:.:.:.:.:.:.	.:.:.:.:.:.:.:.:.:.:.	.:.:.:.:.:.:.:.:.:.:.	.:.:.:.:.:.:.:.:.:.:.	.:.:.:.:.:.:.:.:.:.:.	.:.:.:.:.:.:.:.:.:.:.	.:.:.:.:.:.:.:.:.:.:.	.:.:.:.:.:.:.:.:.:.:.	.:.:.:.:.:.:.:.:.:.:.	.:.:.:.:.:.:.:.:.:.:.	.:.:.:.:.:.:.:.:.:.:.	.:.:.:.:.:.:.:.:.:.:.	.:.:.:.:.:.:.:.:.:.:.	.:.:.:.:.:.:.:.:.:.:.	.:.:.:.:.:.:.:.:.:.:.	.:.:.:.:.:.:.:.:.:.:.	.:.:.:.:.:.:.:.:.:.:.	.:.:.:.:.:.:.:.:.:.:.	.:.:.:.:.:.:.:.:.:.:.	.:.:.:.:.:.:.:.:.:.:.	.:.:.:.:.:.:.:.:.:.:.	.:.:.:.:.:.:.:.:.:.:.	.:.:.:.:.:.:.:.:.:.:.	.:.:.:.:.:.:.:.:.:.:.	.:.:.:.:.:.:.:.:.:.:.	.:.:.:.:.:.:.:.:.:.:.	.:.:.:.:.:.:.:.:.:.:.	.:.:.:.:.:.:.:.:.:.:.	.:.:.:.:.:.:.:.:.:.:.	.:.:.:.:.:.:.:.:.:.:.	.:.:.:.:.:.:.:.:.:.:.	.:.:.:.:.:.:.:.:.:.:.	.:.:.:.:.:.:.:.:.:.:.	.:.:.:.:.:.:.:.:.:.:.	.:.:.:.:.:.:.:.:.:.:.	.:.:.:.:.:.:.:.:.:.:.	.:.:.:.:.:.:.:.:.:.:.	.:.:.:.:.:.:.:.:.:.:.	.:.:.:.:.:.:.:.:.:.:.	.:.:.:.:.:.:.:.:.:.:.	.:.:.:.:.:.:.:.:.:.:.	.:.:.:.:.:.:.:.:.:.:.	.:.:.:.:.:.:.:.:.:.:.	.:.:.:.:.:.:.:.:.:.:.	.:.:.:.:.:.:.:.:.:.:.	.:.:.:.:.:.:.:.:.:.:.	.:.:.:.:.:.:.:.:.:.:.	.:.:.:.:.:.:.:.:.:.:.	.:.:.:.:.:.:.:.:.:.:.	.:.:.:.:.:.:.:.:.:.:.	.:.:.:.:.:.:.:.:.:.:.	.:.:.:.:.:.:.:.:.:.:.	.:.:.:.:.:.:.:.:.:.:.	.:.:.:.:.:.:.:.:.:.:.	.:.:.:.:.:.:.:.:.:.:.	.:.:.:.:.:.:.:.:.:.:.	.:.:.:.:.:.:.:.:.:.:.	.:.:.:.:.:.:.:.:.:.:.	.:.:.:.:.:.:.:.:.:.:.	.:.:.:.:.:.:.:.:.:.:.	.:.:.:.:.:.:.:.:.:.:.	.:.:.:.:.:.:.:.:.:.:.	.:.:.:.:.:.:.:.:.:.:.	.:.:.:.:.:.:.:.:.:.:.	.:.:.:.:.:.:.:.:.:.:.	.:.:.:.:.:.:.:.:.:.:.	.:.:.:.:.:.:.:.:.:.:.	.:.:.:.:.:.:.:.:.:.:.	.:.:.:.:.:.:.:.:.:.:.	.:.:.:.:.:.:.:.:.:.:.	.:.:.:.:.:.:.:.:.:.:.	.:.:.:.:.:.:.:.:.:.:.	.:.:.:.:.:.:.:.:.:.:.	.:.:.:.:.:.:.:.:.:.:.	.:.:.:.:.:.:.:.:.:.:.	.:.:.:.:.:.:.:.:.:.:.	.:.:.:.:.:.:.:.:.:.:.	.:.:.:.:.:.:.:.:.:.:.	.:.:.:.:.:.:.:.:.:.:.	.:.:.:.:.:.:.:.:.:.:.	.:.:.:.:.:.:.:.:.:.:.	.:.:.:.:.:.:.:.:.:.:.	.:.:.:.:.:.:.:.:.:.:.	.:.:.:.:.:.:.:.:.:.:.	.:.:.:.:.:.:.:.:.:.:.	.:.:.:.:.:.:.:.:.:.:.	.:.:.:.:.:.:.:.:.:.:.	.:.:.:.:.:.:.:.:.:.:.	.:.:.:.:.:.:.:.:.:.:.	.:.:.:.:.:.:.:.:.:.:.	.:.:.:.:.:.:.:.:.:.:.	.:.:.:.:.:.:.:.:.:.:.	.:.:.:.:.:.:.:.:.:.:.	.:.:.:.:.:.:.:.:.:.:.	.:.:.:.:.:.:.:.:.:.:.	.:.:.:.:.:.:.:.:.:.:.	.:.:.:.:.:.:.:.:.:.:.	.:.:.:.:.:.:.:.:.:.:.	.:.:.:.:.:.:.:.:.:.:.	.:.:.:.:.:.:.:.:.:.:.	.:.:.:.:.:.:.:.:.:.:.	.:.:.:.:.:.:.:.:.:.:.	.:.:.:.:.:.:.:.:.:.:.	.:.:.:.:.:.:.:.:.:.:.	.:.:.:.:.:.:.:.:.:.:.	.:.:.:.:.:.:.:.:.:.:.	.:.:.:.:.:.:.:.:.:.:.	.:.:.:.:.:.:.:.:.:.:.	.:.:.:.:.:.:.:.:.:.:.	.:.:.:.:.:.:.:.:.:.:.	.:.:.:.:.:.:.:.:.:.:.	.:.:.:.:.:.:.:.:.:.:.	.:.:.:.:.:.:.:.:.:.:.	.:.:.:.:.:.:.:.:.:.:.	.:.:.:.:.:.:.:.:.:.:.	.:.:.:.:.:.:.:.:.:.:.	.:.:.:.:.:.:.:.:.:.:.	.:.:.:.:.:.:.:.:.:.:.	.:.:.:.:.:.:.:.:.:.:.	.:.:.:.:.:.:.:.:.:.:.	.:.:.:.:.:.:.:.:.:.:.	.:.:.:.:.:.:.:.:.:.:.	.:.:.:.:.:.:.:.:.:.:.	.:.:.:.:.:.:.:.:.:.:.	.:.:.:.:.:.:.:.:.:.:.	.:.:.:.:.:.:.:.:.:.:.	.:.:.:.:.:.:.:.:.:.:.	.:.:.:.:.:.:.:.:.:.:.	.:.:.:.:.:.:.:.:.:.:.	.:.:.:.:.:.:.:.:.:.:.	.:.:.:.:.:.:.:.:.:.:.	.:.:.:.:.:.:.:.:.:.:.	.:.:.:.:.:.:.:.:.:.:.	.:.:.:.:.:.:.:.:.:.:.	.:.:.:.:.:.:.:.:.:.:.	.:.:.:.:.:.:.:.:.:.:.	.:.:.:.:.:.:.:.:.:.:.	.:.:.:.:.:.:.:.:.:.:.	.:.:.:.:.:.:.:.:.:.:.	.:.:.:.:.:.:.:.:.:.:.	.:.:.:.:.:.:.:.:.:.:.	.:.:.:.:.:.:.:.:.:.:.	.:.:.:.:.:.:.:.:.:.:.	.:.:.:.:.:.:.:.:.:.:.	.:.:.:.:.:.:.:.:.:.:.	.:.:.:.:.:.:.:.:.:.:.	.:.:.:.:.:.:.:.:.:.:.	.:.:.:.:.:.:.:.:.:.:.	.:.:.:.:.:.:.:.:.:.:.	.:.:.:.:.:.:.:.:.:.:.	.:.:.:.:.:.:.:.:.:.:.	.:.:.:.:.:.:.:.:.:.:.	.:.:.:.:.:.:.:.:.:.:.	.:.:.:.:.:.:.:.:.:.:.	.:.:.:.:.:.:.:.:.:.:.	.:.:.:.:.:.:.:.:.:.:.	.:.:.:.:.:.:.:.:.:.:.	.:.:.:.:.:.:.:.:.:.:.	.:.:.:.:.:.:.:.:.:.:.	.:.:.:.:.:.:.:.:.:.:.	.:.:.:.:.:.:.:.:.:.:.	.:.:.:.:.:.:.:.:.:.:.	.:.:.:.:.:.:.:.:.:.:.	.:.:.:.:.:.:.:.:.:.:.	.:.:.:.:.:.:.:.:.:.:.	.:.:.:.:.:.:.:.:.:.:.	.:.:.:.:.:.:.:.:.:.:.	.:.:.:.:.:.:.:.:.:.:.	.:.:.:.:.:.:.:.:.:.:.	.:.:.:.:.:.:.:.:.:.:.	.:.:.:.:.:.:.:.:.:.:.	.:.:.:.:.:.:.:.:.:.:.	.:.:.:.:.:.:.:.:.:.:.	.:.:.:.:.:.:.:.:.:.:.	.:.:.:.:.:.:.:.:.:.:.	.:.:.:.:.:.:.:.:.:.:.	.:.:.:.:.:.:.:.:.:.:.	.:.:.:.:.:.:.:.:.:.:.	.:.:.:.:.:.:.:.:.:.:.	.:.:.:.:.:.:.:.:.:.:.	.:.:.:.:.:.:.:.:.:.:.	.:.:.:.:.:.:.:.:.:.:.	.:.:.:.:.:.:.:.:.:.:.	.:.:.:.:.:.:.:.:.:.:.	.:.:.:.:.:.:.:.:.:.:.	.:.:.:.:.:.:.:.:.:.:.	.:.:.:.:.:.:.:.:.:.:.	.:.:.:.:.:.:.:.:.:.:.	.:.:.:.:.:.:.:.:.:.:.	.:.:.:.:.:.:.:.:.:.:.	.:.:.:.:.:.:.:.:.:.:.	.:.:.:.:.:.:.:.:.:.:.	.:.:.:.:.:.:.:.:.:.:.	.:.:.:.:.:.:.:.:.:.:.	.:.:.:.:.:.:.:.:.:.:.	.:.:.:.:.:.:.:.:.:.:.	.:.:.:.:.:.:.:.:.:.:.	.:.:.:.:.:.:.:.:.:.:.	.:.:.:.:.:.:.:.:.:.:.	.:.:.:.:.:.:.:.:.:.:.	.:.:.:.:.:.:.:.:.:.:.	.:.:.:.:.:.:.:.:.:.:.	.:.:.:.:.:.:.:.:.:.:.	.:.:.:.:.:.:.:.:.:.:.	.:.:.:.:.:.:.:.:.:.:.	.:.:.:.:.:.:.:.:.:.:.	.:.:.:.:.:.:.:.:.:.:.	.:.:.:.:.:.:.:.:.:.:.	.:.:.:.:.:.:.:.:.:.:.	.:.:.:.:.:.:.:.:.:.:.	.:.:.:.:.:.:.:.:.:.:.	.:.:.:.:.:.:.:.:.:.:.	.:.:.:.:.:.:.:.:.:.:.	.:.:.:.:.:.:.:.:.:.:.	.:.:.:.:.:.:.:.:.:.:.	.:.:.:.:.:.:.:.:.:.:.	.:.:.:.:.:.:.:.:.:.:.	.:.:.:.:.:.:.:.:.:.:.	.:.:.:.:.:.:.:.:.:.:.	.:.:.:.:.:.:.:.:.:.:.	.:.:.:.:.:.:.:.:.:.:.	.:.:.:.:.:.:.:.:.:.:.	.:.:.:.:.:.:.:.:.:.:.	.:.:.:.:.:.:.:.:.:.:.	.:.:.:.:.:.:.:.:.:.:.	.:.:.:.:.:.:.:.:.:.:.	.:.:.:.:.:.:.:.:.:.:.	.:.:.:.:.:.:.:.:.:.:.	.:.:.:.:.:.:.:.:.:.:.	.:.:.:.:.:.:.:.:.:.:.	.:.:.:.:.:.:.:.:.:.:.	.:.:.:.:.:.:.:.:.:.:.	.:.:.:.:.:.:.:.:.:.:.	.:.:.:.:.:.:.:.:.:.:.	.:.:.:.:.:.:.:.:.:.:.	.:.:.:.:.:.:.:.:.:.:.	.:.:.:.:.:.:.:.:.:.:.	.:.:.:.:.:.:.:.:.:.:.	.:.:.:.:.:.:.:.:.:.:.	.:.:.:.:.:.:.:.:.:.:.	.:.:.:.:.:.:.:.:.:.:.	.:.:.:.:.:.:.:.:.:.:.	.:.:.:.:.:.:.:.:.:.:.	.:.:.:.:.:.:.:.:.:.:.	.:.:.:.:.:.:.:.:.:.:.	.:.:.:.:.:.:.:.:.:.:.	.:.:.:.:.:.:.:.:.:.:.	.:.:.:.:.:.:.:.:.:.:.	.:.:.:.:.:.:.:.:.:.:.	.:.:.:.:.:.:.:.:.:.:.	.:.:.:.:.:.:.:.:.:.:.	.:.:.:.:.:.:.:.:.:.:.	.:.:.:.:.:.:.:.:.:.:.	.:.:.:.:.:.:.:.:.:.:.	.:.:.:.:.:.:.:.:.:.:.	.:.:.:.:.:.:.:.:.:.:.	.:.:.:.:.:.:.:.:.:.:.	.:.:.:.:.:.:.:.:.:.:.	.:.:.:.:.:.:.:.:.:.:.	.:.:.:.:.:.:.:.:.:.:.	.:.:.:.:.:.:.:.:.:.:.	.:.:.:.:.:.:.:.:.:.:.	.:.:.:.:.:.:.:.:.:.:.	.:.:.:.:.:.:.:.:.:.:.	.:.:.:.:.:.:.:.:.:.:.	.:.:.:.:.:.:.:.:.:.:.	.:.:.:.:.:.:.:.:.:.:.	.:.:.:.:.:.:.:.:.:.:.	.:.:.:.:.:.:.:.:.:.:.	.:.:.:.:.:.:.:.:.:.:.	.:.:.:.:.:.:.:.:.:.:.	.:.:.:.:.:.:.:.:.:.:.	.:.:.:.:.:.:.:.:.:.:.	.:.:.:.:.:.:.:.:.:.:.	.:.:.:.:.:.:.:.:.:.:.	.:.:.:.:.:.:.:.:.:.:.	.:.:.:.:.:.:.:.:.:.:.	.:.:.:.:.:.:.:.:.:.:.	.:.:.:.:.:.:.:.:.:.:.	.:.:.:.:.:.:.:.:.:.:.	.:.:.:.:.:.:.:.:.:.:.	.:.:.:.:.:.:.:.:.:.:.	.:.:.:.:.:.:.:.:.:.:.	.:.:.:.:.:.:.:.:.:.:.	.:.:.:.:.:.:.:.:.:.:.	.:.:.:.:.:.:.:.:.:.:.	.:.:.:.:.:.:.:.:.:.:.	.:.:.:.:.:.:.:.:.:.:.	.:.:.:.:.:.:.:.:.:.:.	.:.:.:.:.:.:.:.:.:.:.	.:.:.:.:.:.:.:.:.:.:.	.:.:.:.:.:.:.:.:.:.:.	.:.:.:.:.:.:.:.:.:.:.	.:.:.:.:.:.:.:.:.:.:.	.:.:.:.:.:.:.:.:.:.:.	.:.:.:.:.:.:.:.:.:.:.	.:.:.:.:.:.:.:.:.:.:.	.:.:.:.:.:.:.:.:.:.:.	.:.:.:.:.:.:.:.:.:.:.	.:.:.:.:.:.:.:.:.:.:.	.:.:.:.:.:.:.:.:.:.:.	.:.:.:.:.:.:.:.:.:.:.	.:.:.:.:.:.:.:.:.:.:.	.:.:.:.:.:.:.:.:.:.:.	.:.:.:.:.:.:.:.:.:.:.	.:.:.:.:.:.:.:.:.:.:.	.:.:.:.:.:.:.:.:.:.:.	.:.:.:.:.:.:.:.:.:.:.	.:.:.:.:.:.:.:.:.:.:.	.:.:.:.:.:.:.:.:.:.:.	.:.:.:.:.:.:.:.:.:.:.	.:.:.:.:.:.:.:.:.:.:.	.:.:.:.:.:.:.:.:.:.:.	.:.:.:.:.:.:.:.:.:.:.	.:.:.:.:.:.:.:.:.:.:.	.:.:.:.:.:.:.:.:.:.:.	.:.:.:.:.:.:.:.:.:.:.	.:.:.:.:.:.:.:.:.:.:.	.:.:.:.:.:.:.:.:.:.:.	.:.:.:.:.:.:.:.:.:.:.	.:.:.:.:.:.:.:.:.:.:.	.:.:.:.:.:.:.:.:.:.:.	.:.:.:.:.:.:.:.:.:.:.	.:.:.:.:.:.:.:.:.:.:.	.:.:.:.:.:.:.:.:.:.:.	.:.:.:.:.:.:.:.:.:.:.	.:.:.:.:.:.:.:.:.:.:.	.:.:.:.:.:.:.:.:.:.:.	.:.:.:.:.:.:.:.:.:.:.	.:.:.:.:.:.:.:.:.:.:.	.:.:.:.:.:.:.:.:.:.:.	.:.:.:.:.:.:.:.:.:.:.	.:.:.:.:.:.:.:.:.:.:.	.:.:.:.:.:.:.:.:.:.:.	.:.:.:.:.:.:.:.:.:.:.	.:.:.:.:.:.:.:.:.:.:.	.:.:.:.:.:.:.:.:.:.:.	.:.:.:.:.:.:.:.:.:.:.	.:.:.:.:.:.:.:.:.:.:.	.:.:.:.:.:.:.:.:.:.:.	.:.:.:.:.:.:.:.:.:.:.	.:.:.:.:.:.:.:.:.:.:.	.:.:.:.:.:.:.:.:.:.:.	.:.:.:.:.:.:.:.:.:.:.	.:.:.:.:.:.:.:.:.:.:.	.:.:.:.:.:.:.:.:.:.:.	.:.:.:.:.:.:.:.:.:.:.	.:.:.:.:.:.:.:.:.:.:.	.:.:.:.:.:.:.:.:.:.:.	.:.:.:.:.:.:.:.:.:.:.	.:.:.:.:.:.:.:.:.:.:.	.:.:.:.:.:.:.:.:.:.:.	.:.:.:.:.:.:.:.:.:.:.	.:.:.:.:.:.:.:.:.:.:.	.:.:.:.:.:.:.:.:.:.:.	.:.:.:.:.:.:.:.:.:.:.	.:.:.:.:.:.:.:.:.:.:.	.:.:.:.:.:.:.:.:.:.:.	.:.:.:.:.:.:.:.:.:.:.	.:.:.:.:.:.:.:.:.:.:.	.:.:.:.:.:.:.:.:.:.:.	.:.:.:.:.:.:.:.:.:.:.	.:.:.:.:.:.:.:.:.:.:.	.:.:.:.:.:.:.:.:.:.:.	.:.:.:.:.:.:.:.:.:.:.	.:.:.:.:.:.:.:.:.:.:.	.:.:.:.:.:.:.:.:.:.:.	.:.:.:.:.:.:.:.:.:.:.	.:.:.:.:.:.:.:.:.:.:.	.:.:.:.:.:.:.:.:.:.:.	.:.:.:.:.:.:.:.:.:.:.	.:.:.:.:.:.:.:.:.:.:.	.:.:.:.:.:.:.:.:.:.:.	.:.:.:.:.:.:.:.:.:.:.	.:.:.:.:.:.:.:.:.:.:.	.:.:.:.:.:.:.:.:.:.:.	.:.:.:.:.:.:.:.:.:.:.	.:.:.:.:.:.:.:.:.:.:.	.:.:.:.:.:.:.:.:.:.:.	.:.:.:.:.:.:.:.:.:.:.	.:.:.:.:.:.:.:.:.:.:.	.:.:.:.:.:.:.:.:.:.:.	.:.:.:.:.:.:.:.:.:.:.	.:.:.:.:.:.:.:.:.:.:.	.:.:.:.:.:.:.:.:.:.:.	.:.:.:.:.:.:.:.:.:.:.	.:.:.:.:.:.:.:.:.:.:.	.:.:.:.:.:.:.:.:.:.:.	.:.:.:.:.:.:.:.:.:.:.	.:.:.:.:.:.:.:.:.:.:.	.:.:.:.:.:.:.:.:.:.:.	.:.:.:.:.:.:.:.:.:.:.	.:.:.:.:.:.:.:.:.:.:.	.:.:.:.:.:.:.:.:.:.:.	.:.:.:.:.:.:.:.:.:.:.	.:.:.:.:.:.:.:.:.:.:.	.:.:.:.:.:.:.:.:.:.:.	.:.:.:.:.:.:.:.:.:.:.	.:.:.:.:.:.:.:.:.:.:.	.:.:.:.:.:.:.:.:.:.:.	.:.:.:.:.:.:.:.:.:.:.	.:.:.:.:.:.:.:.:.:.:.	.:.:.:.:.:.:.:.:.:.:.	.:.:.:.:.:.:.:.:.:.:.	.:.:.:.:.:.:.:.:.:.:.	.:.:.:.:.:.:.:.:.:.:.	.:.:.:.:.:.:.:.:.:.:.	.:.:.:.:.:.:.:.:.:.:.	.:.:.:.:.:.:.:.:.:.:.	.:.:.:.:.:.:.:.:.:.:.	.:.:.:.:.:.:.:.:.:.:.	.:.:.:.:.:.:.:.:.:.:.	.:.:.:.:.:.:.:.:.:.:.	.:.:.:.:.:.:.:.:.:.:.	.:.:.:.:.:.:.:.:.:.:.	.:.:.:.:.:.:.:.:.:.:.	.:.:.:.:.:.:.:.:.:.:.	.:.:.:.:.:.:.:.:.:.:.	.:.:.:.:.:.:.:.:.:.:.	.:.:.:.:.:.:.:.:.:.:.	.:.:.:.:.:.:.:.:.:.:.	.:.:.:.:.:.:.:.:.:.:.	.:.:.:.:.:.:.:.:.:.:.	.:.:.:.:.:.:.:.:.:.:.	.:.:.:.:.:.:.:.:.:.:.	.:.:.:.:.:.:.:.:.:.:.	.:.:.:.:.:.:.:.:.:.:.	.:.:.:.:.:.:.:.:.:.:.	.:.:.:.:.:.:.:.:.:.:.	.:.:.:.:.:.:.:.:.:.:.	.:.:.:.:.:.:.:.:.:.:.	.:.:.:.:.:.:.:.:.:.:.	.:.:.:.:.:.:.:.:.:.:.	.:.:.:.:.:.:.:.:.:.:.	.:.:.:.:.:.:.:.:.:.:.	.:.:.:.:.:.:.:.:.:.:.	.:.:.:.:.:.:.:.:.:.:.	.:.:.:.:.:.:.:.:.:.:.	.:.:.:.:.:.:.:.:.:.:.	.:.:.:.:.:.:.:.:.:.:.	.:.:.:.:.:.:.:.:.:.:.	.:.:.:.:.:.:.:.:.:.:.	.:.:.:.:.:.:.:.:.:.:.	.:.:.:.:.:.:.:.:.:.:.	.:.:.:.:.:.:.:.:.:.:.	.:.:.:.:.:.:.:.:.:.:.	.:.:.:.:.:.:.:.:.:.:.	.:.:.:.:.:.:.:.:.:.:.	.:.:.:.:.:.:.:.:.:.:.	.:.:.:.:.:.:.:.:.:.:.	.:.:.:.:.:.:.:.:.:.:.	.:.:.:.:.:.:.:.:.:.:.	.:.:.:.:.:.:.:.:.:.:.	.:.:.:.:.:.:.:.:.:.:.	.:.:.:.:.:.:.:.:.:.:.	.:.:.:.:.:.:.:.:.:.:.	.:.:.:.:.:.:.:.:.:.:.	.:.:.:.:.:.:.:.:.:.:.	.:.:.:.:.:.:.:.:.:.:.	.:.:.:.:.:.:.:.:.:.:.	.:.:.:.:.:.:.:.:.:.:.	.:.:.:.:.:.:.:.:.:.:.	.:.:.:.:.:.:.:.:.:.:.	.:.:.:.:.:.:.:.:.:.:.	.:.:.:.:.:.:.:.:.:.:.	.:.:.:.:.:.:.:.:.:.:.	.:.:.:.:.:.:.:.:.:.:.	.:.:.:.:.:.:.:.:.:.:.	.:.:.:.:.:.:.:.:.:.:.	.:.:.:.:.:.:.:.:.:.:.	.:.:.:.:.:.:.:.:.:.:.	.:.:.:.:.:.:.:.:.:.:.	.:.:.:.:.:.:.:.:.:.:.	.:.:.:.:.:.:.:.:.:.:.	.:.:.:.:.:.:.:.:.:.:.	.:.:.:.:.:.:.:.:.:.:.	.:.:.:.:.:.:.:.:.:.:.	.:.:.:.:.:.:.:.:.:.:.	.:.:.:.:.:.:.:.:.:.:.	.:.:.:.:.:.:.:.:.:.:.	.:.:.:.:.:.:.:.:.:.:.	.:.:.:.:.:.:.:.:.:.:.	.:.:.:.:.:.:.:.:.:.:.	.:.:.:.:.:.:.:.:.:.:.	.:.:.:.:.:.:.:.:.:.:.	.:.:.:.:.:.:.:.:.:.:.	.:.:.:.:.:.:.:.:.:.:.	.:.:.:.:.:.:.:.:.:.:.	.:.:.:.:.:.:.:.:.:.:.	.:.:.:.:.:.:.:.:.:.:.	.:.:.:.:.:.:.:.:.:.:.	.:.:.:.:.:.:.:.:.:.:.	.:.:.:.:.:.:.:.:.:.:.	.:.:.:.:.:.:.:.:.:.:.	.:.:.:.:.:.:.:.:.:.:.	.:.:.:.:.:.:.:.:.:.:.	.:.:.:.:.:.:.:.:.:.:.	.:.:.:.:.:.:.:.:.:.:.	.:.:.:.:.:.:.:.:.:.:.	.:.:.:.:.:.:.:.:.:.:.	.:.:.:.:.:.:.:.:.:.:.	.:.:.:.:.:.:.:.:.:.:.	.:.:.:.:.:.:.:.:.:.:.	.:.:.:.:.:.:.:.:.:.:.	.:.:.:.:.:.:.:.:.:.:.	.:.:.:.:.:.:.:.:.:.:.	.:.:.:.:.:.:.:.:.:.:.	.:.:.:.:.:.:.:.:.:.:.	.:.:.:.:.:.:.:.:.:.:.	.:.:.:.:.:.:.:.:.:.:.	.:.:.:.:.:.:.:.:.:.:.	.:.:.:.:.:.:.:.:.:.:.	.:.:.:.:.:.:.:.:.:.:.	.:.:.:.:.:.:.:.:.:.:.	.:.:.:.:.:.:.:.:.:.:.	.:.:.:.:.:.:.:.:.:.:.	.:.:.:.:.:.:.:.:.:.:.	.:.:.:.:.:.:.:.:.:.:.	.:.:.:.:.:.:.:.:.:.:.	.:.:.:.:.:.:.:.:.:.:.	.:.:.:.:.:.:.:.:.:.:.	.:.:.:.:.:.:.:.:.:.:.	.:.:.:.:.:.:.:.:.:.:.	.:.:.:.:.:.:.:.:.:.:.	.:.:.:.:.:.:.:.:.:.:.	.:.:.:.:.:.:.:.:.:.:.	.:.:.:.:.:.:.:.:.:.:.	.:.:.:.:.:.:.:.:.:.:.	.:.:.:.:.:.:.:.:.:.:.	.:.:.:.:.:.:.:.:.:.:.	.:.:.:.:.:.:.:.:.:.:.	.:.:.:.:.:.:.:.:.:.:.	.:.:.:.:.:.:.:.:.:.:.	.:.:.:.:.:.:.:.:.:.:.	.:.:.:.:.:.:.:.:.:.:.	.:.:.:.:.:.:.:.:.:.:.	.:.:.:.:.:.:.:.:.:.:.	.:.:.:.:.:.:.:.:.:.:.	.:.:.:.:.:.:.:.:.:.:.	.:.:.:.:.:.:.:.:.:.:.	.:.:.:.:.:.:.:.:.:.:.	.:.:.:.:.:.:.:.:.:.:.	.:.:.:.:.:.:.:.:.:.:.	.:.:.:.:.:.:.:.:.:.:.	.:.:.:.:.:.:.:.:.:.:.	.:.:.:.:.:.:.:.:.:.:.	.:.:.:.:.:.:.:.:.:.:.	.:.:.:.:.:.:.:.:.:.:.	.:.:.:.:.:.:.:.:.:.:.
chrI	69999	.	T	<INS:ME>	.	PASS	SVTYPE=INS;STRAND=-;FAMILY=TY2	GT:END:CLASS:RP_SUPPORT:FREQUENCY:JUNCTION1:JUNCTION1SUPPORT:JUNCTION2:JUNCTION2SUPPORT:FIVE_PRIME_SUPPORT:THREE_PRIME_SUPPORT	.:.:.:.:.:.:.:.:.:.:.	.:.:.:.:.:.:.:.:.:.:.	.:.:.:.:.:.:.:.:.:.:.	.:.:.:.:.:.:.:.:.:.:.	.:.:.:.:.:.:.:.:.:.:.	.:.:.:.:.:.:.:.:.:.:.	.:.:.:.:.:.:.:.:.:.:.	.:.:.:.:.:.:.:.:.:.:.	.:.:.:.:.:.:.:.:.:.:.	.:.:.:.:.:.:.:.:.:.:.	.:.:.:.:.:.:.:.:.:.:.	.:.:.:.:.:.:.:.:.:.:.	.:.:.:.:.:.:.:.:.:.:.	.:.:.:.:.:.:.:.:.:.:.	.:.:.:.:.:.:.:.:.:.:.	.:.:.:.:.:.:.:.:.:.:.	.:.:.:.:.:.:.:.:.:.:.	.:.:.:.:.:.:.:.:.:.:.	.:.:.:.:.:.:.:.:.:.:.	.:.:.:.:.:.:.:.:.:.:.	.:.:.:.:.:.:.:.:.:.:.	.:.:.:.:.:.:.:.:.:.:.	.:.:.:.:.:.:.:.:.:.:.	.:.:.:.:.:.:.:.:.:.:.	.:.:.:.:.:.:.:.:.:.:.	.:.:.:.:.:.:.:.:.:.:.	.:.:.:.:.:.:.:.:.:.:.	.:.:.:.:.:.:.:.:.:.:.	.:.:.:.:.:.:.:.:.:.:.	.:.:.:.:.:.:.:.:.:.:.	.:.:.:.:.:.:.:.:.:.:.	.:.:.:.:.:.:.:.:.:.:.	.:.:.:.:.:.:.:.:.:.:.	.:.:.:.:.:.:.:.:.:.:.	.:.:.:.:.:.:.:.:.:.:.	.:.:.:.:.:.:.:.:.:.:.	.:.:.:.:.:.:.:.:.:.:.	.:.:.:.:.:.:.:.:.:.:.	.:.:.:.:.:.:.:.:.:.:.	.:.:.:.:.:.:.:.:.:.:.	.:.:.:.:.:.:.:.:.:.:.	.:.:.:.:.:.:.:.:.:.:.	.:.:.:.:.:.:.:.:.:.:.	.:.:.:.:.:.:.:.:.:.:.	.:.:.:.:.:.:.:.:.:.:.	.:.:.:.:.:.:.:.:.:.:.	.:.:.:.:.:.:.:.:.:.:.	.:.:.:.:.:.:.:.:.:.:.	.:.:.:.:.:.:.:.:.:.:.	.:.:.:.:.:.:.:.:.:.:.	.:.:.:.:.:.:.:.:.:.:.	.:.:.:.:.:.:.:.:.:.:.	.:.:.:.:.:.:.:.:.:.:.	.:.:.:.:.:.:.:.:.:.:.	.:.:.:.:.:.:.:.:.:.:.	.:.:.:.:.:.:.:.:.:.:.	.:.:.:.:.:.:.:.:.:.:.	.:.:.:.:.:.:.:.:.:.:.	.:.:.:.:.:.:.:.:.:.:.	.:.:.:.:.:.:.:.:.:.:.	.:.:.:.:.:.:.:.:.:.:.	.:.:.:.:.:.:.:.:.:.:.	.:.:.:.:.:.:.:.:.:.:.	.:.:.:.:.:.:.:.:.:.:.	.:.:.:.:.:.:.:.:.:.:.	.:.:.:.:.:.:.:.:.:.:.	.:.:.:.:.:.:.:.:.:.:.	.:.:.:.:.:.:.:.:.:.:.	.:.:.:.:.:.:.:.:.:.:.	.:.:.:.:.:.:.:.:.:.:.	.:.:.:.:.:.:.:.:.:.:.	.:.:.:.:.:.:.:.:.:.:.	.:.:.:.:.:.:.:.:.:.:.	.:.:.:.:.:.:.:.:.:.:.	.:.:.:.:.:.:.:.:.:.:.	.:.:.:.:.:.:.:.:.:.:.	.:.:.:.:.:.:.:.:.:.:.	.:.:.:.:.:.:.:.:.:.:.	.:.:.:.:.:.:.:.:.:.:.	.:.:.:.:.:.:.:.:.:.:.	.:.:.:.:.:.:.:.:.:.:.	.:.:.:.:.:.:.:.:.:.:.	.:.:.:.:.:.:.:.:.:.:.	.:.:.:.:.:.:.:.:.:.:.	.:.:.:.:.:.:.:.:.:.:.	.:.:.:.:.:.:.:.:.:.:.	.:.:.:.:.:.:.:.:.:.:.	.:.:.:.:.:.:.:.:.:.:.	.:.:.:.:.:.:.:.:.:.:.	.:.:.:.:.:.:.:.:.:.:.	.:.:.:.:.:.:.:.:.:.:.	.:.:.:.:.:.:.:.:.:.:.	.:.:.:.:.:.:.:.:.:.:.	.:.:.:.:.:.:.:.:.:.:.	.:.:.:.:.:.:.:.:.:.:.	.:.:.:.:.:.:.:.:.:.:.	.:.:.:.:.:.:.:.:.:.:.	.:.:.:.:.:.:.:.:.:.:.	.:.:.:.:.:.:.:.:.:.:.	.:.:.:.:.:.:.:.:.:.:.	.:.:.:.:.:.:.:.:.:.:.	.:.:.:.:.:.:.:.:.:.:.	.:.:.:.:.:.:.:.:.:.:.	.:.:.:.:.:.:.:.:.:.:.	.:.:.:.:.:.:.:.:.:.:.	.:.:.:.:.:.:.:.:.:.:.	.:.:.:.:.:.:.:.:.:.:.	.:.:.:.:.:.:.:.:.:.:.	.:.:.:.:.:.:.:.:.:.:.	.:.:.:.:.:.:.:.:.:.:.	.:.:.:.:.:.:.:.:.:.:.	.:.:.:.:.:.:.:.:.:.:.	.:.:.:.:.:.:.:.:.:.:.	.:.:.:.:.:.:.:.:.:.:.	.:.:.:.:.:.:.:.:.:.:.	.:.:.:.:.:.:.:.:.:.:.	.:.:.:.:.:.:.:.:.:.:.	.:.:.:.:.:.:.:.:.:.:.	.:.:.:.:.:.:.:.:.:.:.	.:.:.:.:.:.:.:.:.:.:.	.:.:.:.:.:.:.:.:.:.:.	.:.:.:.:.:.:.:.:.:.:.	.:.:.:.:.:.:.:.:.:.:.	.:.:.:.:.:.:.:.:.:.:.	.:.:.:.:.:.:.:.:.:.:.	.:.:.:.:.:.:.:.:.:.:.	.:.:.:.:.:.:.:.:.:.:.	.:.:.:.:.:.:.:.:.:.:.	.:.:.:.:.:.:.:.:.:.:.	.:.:.:.:.:.:.:.:.:.:.	.:.:.:.:.:.:.:.:.:.:.	.:.:.:.:.:.:.:.:.:.:.	.:.:.:.:.:.:.:.:.:.:.	.:.:.:.:.:.:.:.:.:.:.	.:.:.:.:.:.:.:.:.:.:.	.:.:.:.:.:.:.:.:.:.:.	.:.:.:.:.:.:.:.:.:.:.	.:.:.:.:.:.:.:.:.:.:.	.:.:.:.:.:.:.:.:.:.:.	.:.:.:.:.:.:.:.:.:.:.	.:.:.:.:.:.:.:.:.:.:.	.:.:.:.:.:.:.:.:.:.:.	.:.:.:.:.:.:.:.:.:.:.	.:.:.:.:.:.:.:.:.:.:.	.:.:.:.:.:.:.:.:.:.:.	.:.:.:.:.:.:.:.:.:.:.	.:.:.:.:.:.:.:.:.:.:.	.:.:.:.:.:.:.:.:.:.:.	.:.:.:.:.:.:.:.:.:.:.	.:.:.:.:.:.:.:.:.:.:.	.:.:.:.:.:.:.:.:.:.:.	.:.:.:.:.:.:.:.:.:.:.	.:.:.:.:.:.:.:.:.:.:.	.:.:.:.:.:.:.:.:.:.:.	.:.:.:.:.:.:.:.:.:.:.	.:.:.:.:.:.:.:.:.:.:.	.:.:.:.:.:.:.:.:.:.:.	.:.:.:.:.:.:.:.:.:.:.	.:.:.:.:.:.:.:.:.:.:.	.:.:.:.:.:.:.:.:.:.:.	.:.:.:.:.:.:.:.:.:.:.	.:.:.:.:.:.:.:.:.:.:.	.:.:.:.:.:.:.:.:.:.:.	.:.:.:.:.:.:.:.:.:.:.	.:.:.:.:.:.:.:.:.:.:.	.:.:.:.:.:.:.:.:.:.:.	.:.:.:.:.:.:.:.:.:.:.	.:.:.:.:.:.:.:.:.:.:.	.:.:.:.:.:.:.:.:.:.:.	.:.:.:.:.:.:.:.:.:.:.	.:.:.:.:.:.:.:.:.:.:.	.:.:.:.:.:.:.:.:.:.:.	.:.:.:.:.:.:.:.:.:.:.	.:.:.:.:.:.:.:.:.:.:.	.:.:.:.:.:.:.:.:.:.:.	.:.:.:.:.:.:.:.:.:.:.	.:.:.:.:.:.:.:.:.:.:.	.:.:.:.:.:.:.:.:.:.:.	.:.:.:.:.:.:.:.:.:.:.	.:.:.:.:.:.:.:.:.:.:.	.:.:.:.:.:.:.:.:.:.:.	.:.:.:.:.:.:.:.:.:.:.	.:.:.:.:.:.:.:.:.:.:.	.:.:.:.:.:.:.:.:.:.:.	.:.:.:.:.:.:.:.:.:.:.	.:.:.:.:.:.:.:.:.:.:.	.:.:.:.:.:.:.:.:.:.:.	.:.:.:.:.:.:.:.:.:.:.	.:.:.:.:.:.:.:.:.:.:.	.:.:.:.:.:.:.:.:.:.:.	.:.:.:.:.:.:.:.:.:.:.	.:.:.:.:.:.:.:.:.:.:.	.:.:.:.:.:.:.:.:.:.:.	.:.:.:.:.:.:.:.:.:.:.	.:.:.:.:.:.:.:.:.:.:.	.:.:.:.:.:.:.:.:.:.:.	.:.:.:.:.:.:.:.:.:.:.	.:.:.:.:.:.:.:.:.:.:.	1:70007:1p1:101:0.808:70001:13:70001:0:41:47	.:.:.:.:.:.:.:.:.:.:.	.:.:.:.:.:.:.:.:.:.:.	.:.:.:.:.:.:.:.:.:.:.	.:.:.:.:.:.:.:.:.:.:.	.:.:.:.:.:.:.:.:.:.:.	.:.:.:.:.:.:.:.:.:.:.	.:.:.:.:.:.:.:.:.:.:.	.:.:.:.:.:.:.:.:.:.:.	.:.:.:.:.:.:.:.:.:.:.	.:.:.:.:.:.:.:.:.:.:.	.:.:.:.:.:.:.:.:.:.:.	.:.:.:.:.:.:.:.:.:.:.	.:.:.:.:.:.:.:.:.:.:.	.:.:.:.:.:.:.:.:.:.:.	.:.:.:.:.:.:.:.:.:.:.	.:.:.:.:.:.:.:.:.:.:.	.:.:.:.:.:.:.:.:.:.:.	.:.:.:.:.:.:.:.:.:.:.	.:.:.:.:.:.:.:.:.:.:.	.:.:.:.:.:.:.:.:.:.:.	.:.:.:.:.:.:.:.:.:.:.	.:.:.:.:.:.:.:.:.:.:.	.:.:.:.:.:.:.:.:.:.:.	.:.:.:.:.:.:.:.:.:.:.	.:.:.:.:.:.:.:.:.:.:.	.:.:.:.:.:.:.:.:.:.:.	.:.:.:.:.:.:.:.:.:.:.	.:.:.:.:.:.:.:.:.:.:.	.:.:.:.:.:.:.:.:.:.:.	.:.:.:.:.:.:.:.:.:.:.	.:.:.:.:.:.:.:.:.:.:.	.:.:.:.:.:.:.:.:.:.:.	.:.:.:.:.:.:.:.:.:.:.	.:.:.:.:.:.:.:.:.:.:.	.:.:.:.:.:.:.:.:.:.:.	.:.:.:.:.:.:.:.:.:.:.	.:.:.:.:.:.:.:.:.:.:.	.:.:.:.:.:.:.:.:.:.:.	.:.:.:.:.:.:.:.:.:.:.	.:.:.:.:.:.:.:.:.:.:.	.:.:.:.:.:.:.:.:.:.:.	.:.:.:.:.:.:.:.:.:.:.	.:.:.:.:.:.:.:.:.:.:.	.:.:.:.:.:.:.:.:.:.:.	.:.:.:.:.:.:.:.:.:.:.	.:.:.:.:.:.:.:.:.:.:.	.:.:.:.:.:.:.:.:.:.:.	.:.:.:.:.:.:.:.:.:.:.	.:.:.:.:.:.:.:.:.:.:.	.:.:.:.:.:.:.:.:.:.:.	.:.:.:.:.:.:.:.:.:.:.	.:.:.:.:.:.:.:.:.:.:.	.:.:.:.:.:.:.:.:.:.:.	.:.:.:.:.:.:.:.:.:.:.	.:.:.:.:.:.:.:.:.:.:.	.:.:.:.:.:.:.:.:.:.:.	.:.:.:.:.:.:.:.:.:.:.	.:.:.:.:.:.:.:.:.:.:.	.:.:.:.:.:.:.:.:.:.:.	.:.:.:.:.:.:.:.:.:.:.	.:.:.:.:.:.:.:.:.:.:.	.:.:.:.:.:.:.:.:.:.:.	.:.:.:.:.:.:.:.:.:.:.	.:.:.:.:.:.:.:.:.:.:.	.:.:.:.:.:.:.:.:.:.:.	.:.:.:.:.:.:.:.:.:.:.	.:.:.:.:.:.:.:.:.:.:.	.:.:.:.:.:.:.:.:.:.:.	.:.:.:.:.:.:.:.:.:.:.	.:.:.:.:.:.:.:.:.:.:.	.:.:.:.:.:.:.:.:.:.:.	.:.:.:.:.:.:.:.:.:.:.	.:.:.:.:.:.:.:.:.:.:.	.:.:.:.:.:.:.:.:.:.:.	.:.:.:.:.:.:.:.:.:.:.	.:.:.:.:.:.:.:.:.:.:.	.:.:.:.:.:.:.:.:.:.:.	.:.:.:.:.:.:.:.:.:.:.	.:.:.:.:.:.:.:.:.:.:.	.:.:.:.:.:.:.:.:.:.:.	.:.:.:.:.:.:.:.:.:.:.	.:.:.:.:.:.:.:.:.:.:.	.:.:.:.:.:.:.:.:.:.:.	.:.:.:.:.:.:.:.:.:.:.	.:.:.:.:.:.:.:.:.:.:.	.:.:.:.:.:.:.:.:.:.:.	.:.:.:.:.:.:.:.:.:.:.	.:.:.:.:.:.:.:.:.:.:.	.:.:.:.:.:.:.:.:.:.:.	.:.:.:.:.:.:.:.:.:.:.	.:.:.:.:.:.:.:.:.:.:.	.:.:.:.:.:.:.:.:.:.:.	.:.:.:.:.:.:.:.:.:.:.	.:.:.:.:.:.:.:.:.:.:.	.:.:.:.:.:.:.:.:.:.:.	.:.:.:.:.:.:.:.:.:.:.	.:.:.:.:.:.:.:.:.:.:.	.:.:.:.:.:.:.:.:.:.:.	.:.:.:.:.:.:.:.:.:.:.	.:.:.:.:.:.:.:.:.:.:.	.:.:.:.:.:.:.:.:.:.:.	.:.:.:.:.:.:.:.:.:.:.	.:.:.:.:.:.:.:.:.:.:.	.:.:.:.:.:.:.:.:.:.:.	.:.:.:.:.:.:.:.:.:.:.	.:.:.:.:.:.:.:.:.:.:.	.:.:.:.:.:.:.:.:.:.:.	.:.:.:.:.:.:.:.:.:.:.	.:.:.:.:.:.:.:.:.:.:.	.:.:.:.:.:.:.:.:.:.:.	.:.:.:.:.:.:.:.:.:.:.	.:.:.:.:.:.:.:.:.:.:.	.:.:.:.:.:.:.:.:.:.:.	.:.:.:.:.:.:.:.:.:.:.	.:.:.:.:.:.:.:.:.:.:.	.:.:.:.:.:.:.:.:.:.:.	.:.:.:.:.:.:.:.:.:.:.	.:.:.:.:.:.:.:.:.:.:.	.:.:.:.:.:.:.:.:.:.:.	.:.:.:.:.:.:.:.:.:.:.	.:.:.:.:.:.:.:.:.:.:.	.:.:.:.:.:.:.:.:.:.:.	.:.:.:.:.:.:.:.:.:.:.	.:.:.:.:.:.:.:.:.:.:.	.:.:.:.:.:.:.:.:.:.:.	.:.:.:.:.:.:.:.:.:.:.	.:.:.:.:.:.:.:.:.:.:.	.:.:.:.:.:.:.:.:.:.:.	.:.:.:.:.:.:.:.:.:.:.	.:.:.:.:.:.:.:.:.:.:.	.:.:.:.:.:.:.:.:.:.:.	.:.:.:.:.:.:.:.:.:.:.	.:.:.:.:.:.:.:.:.:.:.	.:.:.:.:.:.:.:.:.:.:.	.:.:.:.:.:.:.:.:.:.:.	.:.:.:.:.:.:.:.:.:.:.	.:.:.:.:.:.:.:.:.:.:.	.:.:.:.:.:.:.:.:.:.:.	.:.:.:.:.:.:.:.:.:.:.	.:.:.:.:.:.:.:.:.:.:.	.:.:.:.:.:.:.:.:.:.:.	.:.:.:.:.:.:.:.:.:.:.	.:.:.:.:.:.:.:.:.:.:.	.:.:.:.:.:.:.:.:.:.:.	.:.:.:.:.:.:.:.:.:.:.	.:.:.:.:.:.:.:.:.:.:.	.:.:.:.:.:.:.:.:.:.:.	.:.:.:.:.:.:.:.:.:.:.	.:.:.:.:.:.:.:.:.:.:.	.:.:.:.:.:.:.:.:.:.:.	.:.:.:.:.:.:.:.:.:.:.	.:.:.:.:.:.:.:.:.:.:.	.:.:.:.:.:.:.:.:.:.:.	.:.:.:.:.:.:.:.:.:.:.	.:.:.:.:.:.:.:.:.:.:.	.:.:.:.:.:.:.:.:.:.:.	.:.:.:.:.:.:.:.:.:.:.	.:.:.:.:.:.:.:.:.:.:.	.:.:.:.:.:.:.:.:.:.:.	.:.:.:.:.:.:.:.:.:.:.	.:.:.:.:.:.:.:.:.:.:.	.:.:.:.:.:.:.:.:.:.:.	.:.:.:.:.:.:.:.:.:.:.	.:.:.:.:.:.:.:.:.:.:.	.:.:.:.:.:.:.:.:.:.:.	.:.:.:.:.:.:.:.:.:.:.	.:.:.:.:.:.:.:.:.:.:.	.:.:.:.:.:.:.:.:.:.:.	.:.:.:.:.:.:.:.:.:.:.	.:.:.:.:.:.:.:.:.:.:.	.:.:.:.:.:.:.:.:.:.:.	.:.:.:.:.:.:.:.:.:.:.	.:.:.:.:.:.:.:.:.:.:.	.:.:.:.:.:.:.:.:.:.:.	.:.:.:.:.:.:.:.:.:.:.	.:.:.:.:.:.:.:.:.:.:.	.:.:.:.:.:.:.:.:.:.:.	.:.:.:.:.:.:.:.:.:.:.	.:.:.:.:.:.:.:.:.:.:.	.:.:.:.:.:.:.:.:.:.:.	.:.:.:.:.:.:.:.:.:.:.	.:.:.:.:.:.:.:.:.:.:.	.:.:.:.:.:.:.:.:.:.:.	.:.:.:.:.:.:.:.:.:.:.	.:.:.:.:.:.:.:.:.:.:.	.:.:.:.:.:.:.:.:.:.:.	.:.:.:.:.:.:.:.:.:.:.	.:.:.:.:.:.:.:.:.:.:.	.:.:.:.:.:.:.:.:.:.:.	.:.:.:.:.:.:.:.:.:.:.	.:.:.:.:.:.:.:.:.:.:.	.:.:.:.:.:.:.:.:.:.:.	.:.:.:.:.:.:.:.:.:.:.	.:.:.:.:.:.:.:.:.:.:.	.:.:.:.:.:.:.:.:.:.:.	.:.:.:.:.:.:.:.:.:.:.	.:.:.:.:.:.:.:.:.:.:.	.:.:.:.:.:.:.:.:.:.:.	.:.:.:.:.:.:.:.:.:.:.	.:.:.:.:.:.:.:.:.:.:.	.:.:.:.:.:.:.:.:.:.:.	.:.:.:.:.:.:.:.:.:.:.	.:.:.:.:.:.:.:.:.:.:.	.:.:.:.:.:.:.:.:.:.:.	.:.:.:.:.:.:.:.:.:.:.	.:.:.:.:.:.:.:.:.:.:.	.:.:.:.:.:.:.:.:.:.:.	.:.:.:.:.:.:.:.:.:.:.	.:.:.:.:.:.:.:.:.:.:.	.:.:.:.:.:.:.:.:.:.:.	.:.:.:.:.:.:.:.:.:.:.	.:.:.:.:.:.:.:.:.:.:.	.:.:.:.:.:.:.:.:.:.:.	.:.:.:.:.:.:.:.:.:.:.	.:.:.:.:.:.:.:.:.:.:.	.:.:.:.:.:.:.:.:.:.:.	.:.:.:.:.:.:.:.:.:.:.	.:.:.:.:.:.:.:.:.:.:.	.:.:.:.:.:.:.:.:.:.:.	.:.:.:.:.:.:.:.:.:.:.	.:.:.:.:.:.:.:.:.:.:.	.:.:.:.:.:.:.:.:.:.:.	.:.:.:.:.:.:.:.:.:.:.	.:.:.:.:.:.:.:.:.:.:.	.:.:.:.:.:.:.:.:.:.:.	.:.:.:.:.:.:.:.:.:.:.	.:.:.:.:.:.:.:.:.:.:.	.:.:.:.:.:.:.:.:.:.:.	.:.:.:.:.:.:.:.:.:.:.	.:.:.:.:.:.:.:.:.:.:.	.:.:.:.:.:.:.:.:.:.:.	.:.:.:.:.:.:.:.:.:.:.	.:.:.:.:.:.:.:.:.:.:.	.:.:.:.:.:.:.:.:.:.:.	.:.:.:.:.:.:.:.:.:.:.	.:.:.:.:.:.:.:.:.:.:.	.:.:.:.:.:.:.:.:.:.:.	.:.:.:.:.:.:.:.:.:.:.	.:.:.:.:.:.:.:.:.:.:.	.:.:.:.:.:.:.:.:.:.:.	.:.:.:.:.:.:.:.:.:.:.	.:.:.:.:.:.:.:.:.:.:.	.:.:.:.:.:.:.:.:.:.:.	.:.:.:.:.:.:.:.:.:.:.	.:.:.:.:.:.:.:.:.:.:.	.:.:.:.:.:.:.:.:.:.:.	.:.:.:.:.:.:.:.:.:.:.	.:.:.:.:.:.:.:.:.:.:.	.:.:.:.:.:.:.:.:.:.:.	.:.:.:.:.:.:.:.:.:.:.	.:.:.:.:.:.:.:.:.:.:.	.:.:.:.:.:.:.:.:.:.:.	.:.:.:.:.:.:.:.:.:.:.	.:.:.:.:.:.:.:.:.:.:.	.:.:.:.:.:.:.:.:.:.:.	.:.:.:.:.:.:.:.:.:.:.	.:.:.:.:.:.:.:.:.:.:.	.:.:.:.:.:.:.:.:.:.:.	.:.:.:.:.:.:.:.:.:.:.	.:.:.:.:.:.:.:.:.:.:.	.:.:.:.:.:.:.:.:.:.:.	.:.:.:.:.:.:.:.:.:.:.	.:.:.:.:.:.:.:.:.:.:.	.:.:.:.:.:.:.:.:.:.:.	.:.:.:.:.:.:.:.:.:.:.	.:.:.:.:.:.:.:.:.:.:.	.:.:.:.:.:.:.:.:.:.:.	.:.:.:.:.:.:.:.:.:.:.	.:.:.:.:.:.:.:.:.:.:.	.:.:.:.:.:.:.:.:.:.:.	.:.:.:.:.:.:.:.:.:.:.	.:.:.:.:.:.:.:.:.:.:.	.:.:.:.:.:.:.:.:.:.:.	.:.:.:.:.:.:.:.:.:.:.	.:.:.:.:.:.:.:.:.:.:.	.:.:.:.:.:.:.:.:.:.:.	.:.:.:.:.:.:.:.:.:.:.	.:.:.:.:.:.:.:.:.:.:.	.:.:.:.:.:.:.:.:.:.:.	.:.:.:.:.:.:.:.:.:.:.	.:.:.:.:.:.:.:.:.:.:.	.:.:.:.:.:.:.:.:.:.:.	.:.:.:.:.:.:.:.:.:.:.	.:.:.:.:.:.:.:.:.:.:.	.:.:.:.:.:.:.:.:.:.:.	.:.:.:.:.:.:.:.:.:.:.	.:.:.:.:.:.:.:.:.:.:.	.:.:.:.:.:.:.:.:.:.:.	.:.:.:.:.:.:.:.:.:.:.	.:.:.:.:.:.:.:.:.:.:.	.:.:.:.:.:.:.:.:.:.:.	.:.:.:.:.:.:.:.:.:.:.	.:.:.:.:.:.:.:.:.:.:.	.:.:.:.:.:.:.:.:.:.:.	.:.:.:.:.:.:.:.:.:.:.	.:.:.:.:.:.:.:.:.:.:.	.:.:.:.:.:.:.:.:.:.:.	.:.:.:.:.:.:.:.:.:.:.	.:.:.:.:.:.:.:.:.:.:.	.:.:.:.:.:.:.:.:.:.:.	.:.:.:.:.:.:.:.:.:.:.	.:.:.:.:.:.:.:.:.:.:.	.:.:.:.:.:.:.:.:.:.:.	.:.:.:.:.:.:.:.:.:.:.	.:.:.:.:.:.:.:.:.:.:.	.:.:.:.:.:.:.:.:.:.:.	.:.:.:.:.:.:.:.:.:.:.	.:.:.:.:.:.:.:.:.:.:.	.:.:.:.:.:.:.:.:.:.:.	.:.:.:.:.:.:.:.:.:.:.	.:.:.:.:.:.:.:.:.:.:.	.:.:.:.:.:.:.:.:.:.:.	.:.:.:.:.:.:.:.:.:.:.	.:.:.:.:.:.:.:.:.:.:.	.:.:.:.:.:.:.:.:.:.:.	.:.:.:.:.:.:.:.:.:.:.	.:.:.:.:.:.:.:.:.:.:.	.:.:.:.:.:.:.:.:.:.:.	.:.:.:.:.:.:.:.:.:.:.	.:.:.:.:.:.:.:.:.:.:.	.:.:.:.:.:.:.:.:.:.:.	.:.:.:.:.:.:.:.:.:.:.	.:.:.:.:.:.:.:.:.:.:.	.:.:.:.:.:.:.:.:.:.:.	.:.:.:.:.:.:.:.:.:.:.	.:.:.:.:.:.:.:.:.:.:.	.:.:.:.:.:.:.:.:.:.:.	.:.:.:.:.:.:.:.:.:.:.	.:.:.:.:.:.:.:.:.:.:.	.:.:.:.:.:.:.:.:.:.:.	.:.:.:.:.:.:.:.:.:.:.	.:.:.:.:.:.:.:.:.:.:.	.:.:.:.:.:.:.:.:.:.:.	.:.:.:.:.:.:.:.:.:.:.	.:.:.:.:.:.:.:.:.:.:.	.:.:.:.:.:.:.:.:.:.:.	.:.:.:.:.:.:.:.:.:.:.	.:.:.:.:.:.:.:.:.:.:.	.:.:.:.:.:.:.:.:.:.:.	.:.:.:.:.:.:.:.:.:.:.	.:.:.:.:.:.:.:.:.:.:.	.:.:.:.:.:.:.:.:.:.:.	.:.:.:.:.:.:.:.:.:.:.	.:.:.:.:.:.:.:.:.:.:.	.:.:.:.:.:.:.:.:.:.:.	.:.:.:.:.:.:.:.:.:.:.	.:.:.:.:.:.:.:.:.:.:.	.:.:.:.:.:.:.:.:.:.:.	.:.:.:.:.:.:.:.:.:.:.	.:.:.:.:.:.:.:.:.:.:.	.:.:.:.:.:.:.:.:.:.:.	.:.:.:.:.:.:.:.:.:.:.	.:.:.:.:.:.:.:.:.:.:.	.:.:.:.:.:.:.:.:.:.:.	.:.:.:.:.:.:.:.:.:.:.	.:.:.:.:.:.:.:.:.:.:.	.:.:.:.:.:.:.:.:.:.:.	.:.:.:.:.:.:.:.:.:.:.	.:.:.:.:.:.:.:.:.:.:.	.:.:.:.:.:.:.:.:.:.:.	.:.:.:.:.:.:.:.:.:.:.	.:.:.:.:.:.:.:.:.:.:.	.:.:.:.:.:.:.:.:.:.:.	.:.:.:.:.:.:.:.:.:.:.	.:.:.:.:.:.:.:.:.:.:.	.:.:.:.:.:.:.:.:.:.:.	.:.:.:.:.:.:.:.:.:.:.	.:.:.:.:.:.:.:.:.:.:.	.:.:.:.:.:.:.:.:.:.:.	.:.:.:.:.:.:.:.:.:.:.	.:.:.:.:.:.:.:.:.:.:.	.:.:.:.:.:.:.:.:.:.:.	.:.:.:.:.:.:.:.:.:.:.	.:.:.:.:.:.:.:.:.:.:.	.:.:.:.:.:.:.:.:.:.:.	.:.:.:.:.:.:.:.:.:.:.	.:.:.:.:.:.:.:.:.:.:.	.:.:.:.:.:.:.:.:.:.:.	.:.:.:.:.:.:.:.:.:.:.	.:.:.:.:.:.:.:.:.:.:.	.:.:.:.:.:.:.:.:.:.:.	.:.:.:.:.:.:.:.:.:.:.	.:.:.:.:.:.:.:.:.:.:.	.:.:.:.:.:.:.:.:.:.:.	.:.:.:.:.:.:.:.:.:.:.	.:.:.:.:.:.:.:.:.:.:.	.:.:.:.:.:.:.:.:.:.:.	.:.:.:.:.:.:.:.:.:.:.	.:.:.:.:.:.:.:.:.:.:.	.:.:.:.:.:.:.:.:.:.:.	.:.:.:.:.:.:.:.:.:.:.	.:.:.:.:.:.:.:.:.:.:.	.:.:.:.:.:.:.:.:.:.:.	.:.:.:.:.:.:.:.:.:.:.	.:.:.:.:.:.:.:.:.:.:.	.:.:.:.:.:.:.:.:.:.:.	.:.:.:.:.:.:.:.:.:.:.	.:.:.:.:.:.:.:.:.:.:.	.:.:.:.:.:.:.:.:.:.:.	.:.:.:.:.:.:.:.:.:.:.	.:.:.:.:.:.:.:.:.:.:.	.:.:.:.:.:.:.:.:.:.:.	.:.:.:.:.:.:.:.:.:.:.	.:.:.:.:.:.:.:.:.:.:.	.:.:.:.:.:.:.:.:.:.:.	.:.:.:.:.:.:.:.:.:.:.	.:.:.:.:.:.:.:.:.:.:.	.:.:.:.:.:.:.:.:.:.:.	.:.:.:.:.:.:.:.:.:.:.	.:.:.:.:.:.:.:.:.:.:.	.:.:.:.:.:.:.:.:.:.:.	.:.:.:.:.:.:.:.:.:.:.	.:.:.:.:.:.:.:.:.:.:.	.:.:.:.:.:.:.:.:.:.:.	.:.:.:.:.:.:.:.:.:.:.	.:.:.:.:.:.:.:.:.:.:.	.:.:.:.:.:.:.:.:.:.:.	.:.:.:.:.:.:.:.:.:.:.	.:.:.:.:.:.:.:.:.:.:.	.:.:.:.:.:.:.:.:.:.:.	.:.:.:.:.:.:.:.:.:.:.	.:.:.:.:.:.:.:.:.:.:.	.:.:.:.:.:.:.:.:.:.:.	.:.:.:.:.:.:.:.:.:.:.	.:.:.:.:.:.:.:.:.:.:.	.:.:.:.:.:.:.:.:.:.:.	.:.:.:.:.:.:.:.:.:.:.	.:.:.:.:.:.:.:.:.:.:.	.:.:.:.:.:.:.:.:.:.:.	.:.:.:.:.:.:.:.:.:.:.	.:.:.:.:.:.:.:.:.:.:.	.:.:.:.:.:.:.:.:.:.:.	.:.:.:.:.:.:.:.:.:.:.	.:.:.:.:.:.:.:.:.:.:.	.:.:.:.:.:.:.:.:.:.:.	.:.:.:.:.:.:.:.:.:.:.	.:.:.:.:.:.:.:.:.:.:.	.:.:.:.:.:.:.:.:.:.:.	.:.:.:.:.:.:.:.:.:.:.	.:.:.:.:.:.:.:.:.:.:.	.:.:.:.:.:.:.:.:.:.:.	.:.:.:.:.:.:.:.:.:.:.	.:.:.:.:.:.:.:.:.:.:.	.:.:.:.:.:.:.:.:.:.:.	.:.:.:.:.:.:.:.:.:.:.	.:.:.:.:.:.:.:.:.:.:.	.:.:.:.:.:.:.:.:.:.:.	.:.:.:.:.:.:.:.:.:.:.	.:.:.:.:.:.:.:.:.:.:.	.:.:.:.:.:.:.:.:.:.:.	.:.:.:.:.:.:.:.:.:.:.	.:.:.:.:.:.:.:.:.:.:.	.:.:.:.:.:.:.:.:.:.:.	.:.:.:.:.:.:.:.:.:.:.	.:.:.:.:.:.:.:.:.:.:.	.:.:.:.:.:.:.:.:.:.:.	.:.:.:.:.:.:.:.:.:.:.	.:.:.:.:.:.:.:.:.:.:.	.:.:.:.:.:.:.:.:.:.:.	.:.:.:.:.:.:.:.:.:.:.	.:.:.:.:.:.:.:.:.:.:.	.:.:.:.:.:.:.:.:.:.:.	.:.:.:.:.:.:.:.:.:.:.	.:.:.:.:.:.:.:.:.:.:.	.:.:.:.:.:.:.:.:.:.:.	.:.:.:.:.:.:.:.:.:.:.	.:.:.:.:.:.:.:.:.:.:.	.:.:.:.:.:.:.:.:.:.:.	.:.:.:.:.:.:.:.:.:.:.	.:.:.:.:.:.:.:.:.:.:.	.:.:.:.:.:.:.:.:.:.:.	.:.:.:.:.:.:.:.:.:.:.	.:.:.:.:.:.:.:.:.:.:.	.:.:.:.:.:.:.:.:.:.:.	.:.:.:.:.:.:.:.:.:.:.	.:.:.:.:.:.:.:.:.:.:.	.:.:.:.:.:.:.:.:.:.:.	.:.:.:.:.:.:.:.:.:.:.	.:.:.:.:.:.:.:.:.:.:.	.:.:.:.:.:.:.:.:.:.:.	.:.:.:.:.:.:.:.:.:.:.	.:.:.:.:.:.:.:.:.:.:.	.:.:.:.:.:.:.:.:.:.:.	.:.:.:.:.:.:.:.:.:.:.	.:.:.:.:.:.:.:.:.:.:.	.:.:.:.:.:.:.:.:.:.:.	.:.:.:.:.:.:.:.:.:.:.	.:.:.:.:.:.:.:.:.:.:.	.:.:.:.:.:.:.:.:.:.:.	.:.:.:.:.:.:.:.:.:.:.	.:.:.:.:.:.:.:.:.:.:.	.:.:.:.:.:.:.:.:.:.:.	.:.:.:.:.:.:.:.:.:.:.	.:.:.:.:.:.:.:.:.:.:.	.:.:.:.:.:.:.:.:.:.:.	.:.:.:.:.:.:.:.:.:.:.	.:.:.:.:.:.:.:.:.:.:.	.:.:.:.:.:.:.:.:.:.:.	.:.:.:.:.:.:.:.:.:.:.	.:.:.:.:.:.:.:.:.:.:.	.:.:.:.:.:.:.:.:.:.:.	.:.:.:.:.:.:.:.:.:.:.	.:.:.:.:.:.:.:.:.:.:.	.:.:.:.:.:.:.:.:.:.:.	.:.:.:.:.:.:.:.:.:.:.	.:.:.:.:.:.:.:.:.:.:.	.:.:.:.:.:.:.:.:.:.:.	.:.:.:.:.:.:.:.:.:.:.	.:.:.:.:.:.:.:.:.:.:.	.:.:.:.:.:.:.:.:.:.:.	.:.:.:.:.:.:.:.:.:.:.	.:.:.:.:.:.:.:.:.:.:.	.:.:.:.:.:.:.:.:.:.:.	.:.:.:.:.:.:.:.:.:.:.	.:.:.:.:.:.:.:.:.:.:.	.:.:.:.:.:.:.:.:.:.:.	.:.:.:.:.:.:.:.:.:.:.	.:.:.:.:.:.:.:.:.:.:.	.:.:.:.:.:.:.:.:.:.:.	.:.:.:.:.:.:.:.:.:.:.	.:.:.:.:.:.:.:.:.:.:.	.:.:.:.:.:.:.:.:.:.:.	.:.:.:.:.:.:.:.:.:.:.	.:.:.:.:.:.:.:.:.:.:.	.:.:.:.:.:.:.:.:.:.:.	.:.:.:.:.:.:.:.:.:.:.	.:.:.:.:.:.:.:.:.:.:.	.:.:.:.:.:.:.:.:.:.:.	.:.:.:.:.:.:.:.:.:.:.	.:.:.:.:.:.:.:.:.:.:.	.:.:.:.:.:.:.:.:.:.:.	.:.:.:.:.:.:.:.:.:.:.	.:.:.:.:.:.:.:.:.:.:.	.:.:.:.:.:.:.:.:.:.:.	.:.:.:.:.:.:.:.:.:.:.	.:.:.:.:.:.:.:.:.:.:.	.:.:.:.:.:.:.:.:.:.:.	.:.:.:.:.:.:.:.:.:.:.	.:.:.:.:.:.:.:.:.:.:.	.:.:.:.:.:.:.:.:.:.:.	.:.:.:.:.:.:.:.:.:.:.	.:.:.:.:.:.:.:.:.:.:.	.:.:.:.:.:.:.:.:.:.:.	.:.:.:.:.:.:.:.:.:.:.	.:.:.:.:.:.:.:.:.:.:.	.:.:.:.:.:.:.:.:.:.:.	.:.:.:.:.:.:.:.:.:.:.	.:.:.:.:.:.:.:.:.:.:.	.:.:.:.:.:.:.:.:.:.:.	.:.:.:.:.:.:.:.:.:.:.	.:.:.:.:.:.:.:.:.:.:.	.:.:.:.:.:.:.:.:.:.:.	.:.:.:.:.:.:.:.:.:.:.	.:.:.:.:.:.:.:.:.:.:.	.:.:.:.:.:.:.:.:.:.:.	.:.:.:.:.:.:.:.:.:.:.	1:70006:1p1:46:0.6571:70003:0:70003:0:11:35	.:.:.:.:.:.:.:.:.:.:.	.:.:.:.:.:.:.:.:.:.:.	.:.:.:.:.:.:.:.:.:.:.	.:.:.:.:.:.:.:.:.:.:.	.:.:.:.:.:.:.:.:.:.:.	.:.:.:.:.:.:.:.:.:.:.	.:.:.:.:.:.:.:.:.:.:.	.:.:.:.:.:.:.:.:.:.:.	.:.:.:.:.:.:.:.:.:.:.	.:.:.:.:.:.:.:.:.:.:.	.:.:.:.:.:.:.:.:.:.:.	.:.:.:.:.:.:.:.:.:.:.	.:.:.:.:.:.:.:.:.:.:.	.:.:.:.:.:.:.:.:.:.:.	.:.:.:.:.:.:.:.:.:.:.	.:.:.:.:.:.:.:.:.:.:.	.:.:.:.:.:.:.:.:.:.:.	.:.:.:.:.:.:.:.:.:.:.	.:.:.:.:.:.:.:.:.:.:.	.:.:.:.:.:.:.:.:.:.:.	.:.:.:.:.:.:.:.:.:.:.	.:.:.:.:.:.:.:.:.:.:.	.:.:.:.:.:.:.:.:.:.:.	.:.:.:.:.:.:.:.:.:.:.	.:.:.:.:.:.:.:.:.:.:.	.:.:.:.:.:.:.:.:.:.:.	.:.:.:.:.:.:.:.:.:.:.	.:.:.:.:.:.:.:.:.:.:.	.:.:.:.:.:.:.:.:.:.:.	.:.:.:.:.:.:.:.:.:.:.	.:.:.:.:.:.:.:.:.:.:.	.:.:.:.:.:.:.:.:.:.:.	.:.:.:.:.:.:.:.:.:.:.	.:.:.:.:.:.:.:.:.:.:.	.:.:.:.:.:.:.:.:.:.:.	.:.:.:.:.:.:.:.:.:.:.	.:.:.:.:.:.:.:.:.:.:.	.:.:.:.:.:.:.:.:.:.:.	.:.:.:.:.:.:.:.:.:.:.	.:.:.:.:.:.:.:.:.:.:.	.:.:.:.:.:.:.:.:.:.:.	.:.:.:.:.:.:.:.:.:.:.	.:.:.:.:.:.:.:.:.:.:.	.:.:.:.:.:.:.:.:.:.:.	.:.:.:.:.:.:.:.:.:.:.	.:.:.:.:.:.:.:.:.:.:.	.:.:.:.:.:.:.:.:.:.:.	.:.:.:.:.:.:.:.:.:.:.	.:.:.:.:.:.:.:.:.:.:.	.:.:.:.:.:.:.:.:.:.:.	.:.:.:.:.:.:.:.:.:.:.	.:.:.:.:.:.:.:.:.:.:.	.:.:.:.:.:.:.:.:.:.:.	.:.:.:.:.:.:.:.:.:.:.	.:.:.:.:.:.:.:.:.:.:.	.:.:.:.:.:.:.:.:.:.:.	.:.:.:.:.:.:.:.:.:.:.	.:.:.:.:.:.:.:.:.:.:.	.:.:.:.:.:.:.:.:.:.:.	.:.:.:.:.:.:.:.:.:.:.	.:.:.:.:.:.:.:.:.:.:.	.:.:.:.:.:.:.:.:.:.:.	.:.:.:.:.:.:.:.:.:.:.	.:.:.:.:.:.:.:.:.:.:.	.:.:.:.:.:.:.:.:.:.:.	.:.:.:.:.:.:.:.:.:.:.	.:.:.:.:.:.:.:.:.:.:.	.:.:.:.:.:.:.:.:.:.:.	.:.:.:.:.:.:.:.:.:.:.	.:.:.:.:.:.:.:.:.:.:.	.:.:.:.:.:.:.:.:.:.:.	.:.:.:.:.:.:.:.:.:.:.	.:.:.:.:.:.:.:.:.:.:.	.:.:.:.:.:.:.:.:.:.:.	.:.:.:.:.:.:.:.:.:.:.	.:.:.:.:.:.:.:.:.:.:.	.:.:.:.:.:.:.:.:.:.:.	.:.:.:.:.:.:.:.:.:.:.	.:.:.:.:.:.:.:.:.:.:.	.:.:.:.:.:.:.:.:.:.:.	.:.:.:.:.:.:.:.:.:.:.	.:.:.:.:.:.:.:.:.:.:.	.:.:.:.:.:.:.:.:.:.:.	.:.:.:.:.:.:.:.:.:.:.	.:.:.:.:.:.:.:.:.:.:.	.:.:.:.:.:.:.:.:.:.:.	.:.:.:.:.:.:.:.:.:.:.	.:.:.:.:.:.:.:.:.:.:.	.:.:.:.:.:.:.:.:.:.:.	.:.:.:.:.:.:.:.:.:.:.	.:.:.:.:.:.:.:.:.:.:.	.:.:.:.:.:.:.:.:.:.:.	.:.:.:.:.:.:.:.:.:.:.	.:.:.:.:.:.:.:.:.:.:.	.:.:.:.:.:.:.:.:.:.:.	.:.:.:.:.:.:.:.:.:.:.	.:.:.:.:.:.:.:.:.:.:.	.:.:.:.:.:.:.:.:.:.:.	.:.:.:.:.:.:.:.:.:.:.	.:.:.:.:.:.:.:.:.:.:.	.:.:.:.:.:.:.:.:.:.:.	.:.:.:.:.:.:.:.:.:.:.	.:.:.:.:.:.:.:.:.:.:.	.:.:.:.:.:.:.:.:.:.:.	.:.:.:.:.:.:.:.:.:.:.	.:.:.:.:.:.:.:.:.:.:.	.:.:.:.:.:.:.:.:.:.:.	.:.:.:.:.:.:.:.:.:.:.	.:.:.:.:.:.:.:.:.:.:.	.:.:.:.:.:.:.:.:.:.:.	.:.:.:.:.:.:.:.:.:.:.	.:.:.:.:.:.:.:.:.:.:.	.:.:.:.:.:.:.:.:.:.:.	.:.:.:.:.:.:.:.:.:.:.	.:.:.:.:.:.:.:.:.:.:.	.:.:.:.:.:.:.:.:.:.:.	.:.:.:.:.:.:.:.:.:.:.	.:.:.:.:.:.:.:.:.:.:.	.:.:.:.:.:.:.:.:.:.:.	.:.:.:.:.:.:.:.:.:.:.	.:.:.:.:.:.:.:.:.:.:.	.:.:.:.:.:.:.:.:.:.:.	.:.:.:.:.:.:.:.:.:.:.	.:.:.:.:.:.:.:.:.:.:.	.:.:.:.:.:.:.:.:.:.:.	.:.:.:.:.:.:.:.:.:.:.	.:.:.:.:.:.:.:.:.:.:.	.:.:.:.:.:.:.:.:.:.:.	.:.:.:.:.:.:.:.:.:.:.	.:.:.:.:.:.:.:.:.:.:.	.:.:.:.:.:.:.:.:.:.:.	.:.:.:.:.:.:.:.:.:.:.	.:.:.:.:.:.:.:.:.:.:.	.:.:.:.:.:.:.:.:.:.:.	.:.:.:.:.:.:.:.:.:.:.	.:.:.:.:.:.:.:.:.:.:.	.:.:.:.:.:.:.:.:.:.:.	.:.:.:.:.:.:.:.:.:.:.	.:.:.:.:.:.:.:.:.:.:.	.:.:.:.:.:.:.:.:.:.:.	.:.:.:.:.:.:.:.:.:.:.	.:.:.:.:.:.:.:.:.:.:.	.:.:.:.:.:.:.:.:.:.:.	.:.:.:.:.:.:.:.:.:.:.	.:.:.:.:.:.:.:.:.:.:.	.:.:.:.:.:.:.:.:.:.:.	.:.:.:.:.:.:.:.:.:.:.	.:.:.:.:.:.:.:.:.:.:.	.:.:.:.:.:.:.:.:.:.:.	.:.:.:.:.:.:.:.:.:.:.	.:.:.:.:.:.:.:.:.:.:.	.:.:.:.:.:.:.:.:.:.:.	.:.:.:.:.:.:.:.:.:.:.	.:.:.:.:.:.:.:.:.:.:.	.:.:.:.:.:.:.:.:.:.:.	.:.:.:.:.:.:.:.:.:.:.	.:.:.:.:.:.:.:.:.:.:.	.:.:.:.:.:.:.:.:.:.:.	.:.:.:.:.:.:.:.:.:.:.	.:.:.:.:.:.:.:.:.:.:.	.:.:.:.:.:.:.:.:.:.:.	.:.:.:.:.:.:.:.:.:.:.	.:.:.:.:.:.:.:.:.:.:.	.:.:.:.:.:.:.:.:.:.:.	.:.:.:.:.:.:.:.:.:.:.	.:.:.:.:.:.:.:.:.:.:.	.:.:.:.:.:.:.:.:.:.:.	.:.:.:.:.:.:.:.:.:.:.	.:.:.:.:.:.:.:.:.:.:.	.:.:.:.:.:.:.:.:.:.:.	.:.:.:.:.:.:.:.:.:.:.	.:.:.:.:.:.:.:.:.:.:.	.:.:.:.:.:.:.:.:.:.:.	.:.:.:.:.:.:.:.:.:.:.	.:.:.:.:.:.:.:.:.:.:.	.:.:.:.:.:.:.:.:.:.:.	.:.:.:.:.:.:.:.:.:.:.	.:.:.:.:.:.:.:.:.:.:.	.:.:.:.:.:.:.:.:.:.:.	.:.:.:.:.:.:.:.:.:.:.	.:.:.:.:.:.:.:.:.:.:.	.:.:.:.:.:.:.:.:.:.:.	.:.:.:.:.:.:.:.:.:.:.	.:.:.:.:.:.:.:.:.:.:.	.:.:.:.:.:.:.:.:.:.:.	.:.:.:.:.:.:.:.:.:.:.	.:.:.:.:.:.:.:.:.:.:.	.:.:.:.:.:.:.:.:.:.:.	.:.:.:.:.:.:.:.:.:.:.	.:.:.:.:.:.:.:.:.:.:.	.:.:.:.:.:.:.:.:.:.:.	.:.:.:.:.:.:.:.:.:.:.	.:.:.:.:.:.:.:.:.:.:.	.:.:.:.:.:.:.:.:.:.:.	.:.:.:.:.:.:.:.:.:.:.	.:.:.:.:.:.:.:.:.:.:.	.:.:.:.:.:.:.:.:.:.:.	.:.:.:.:.:.:.:.:.:.:.	.:.:.:.:.:.:.:.:.:.:.	.:.:.:.:.:.:.:.:.:.:.	.:.:.:.:.:.:.:.:.:.:.	.:.:.:.:.:.:.:.:.:.:.	.:.:.:.:.:.:.:.:.:.:.	.:.:.:.:.:.:.:.:.:.:.	.:.:.:.:.:.:.:.:.:.:.	.:.:.:.:.:.:.:.:.:.:.	.:.:.:.:.:.:.:.:.:.:.	.:.:.:.:.:.:.:.:.:.:.	.:.:.:.:.:.:.:.:.:.:.	.:.:.:.:.:.:.:.:.:.:.	.:.:.:.:.:.:.:.:.:.:.	.:.:.:.:.:.:.:.:.:.:.	.:.:.:.:.:.:.:.:.:.:.	.:.:.:.:.:.:.:.:.:.:.	.:.:.:.:.:.:.:.:.:.:.	.:.:.:.:.:.:.:.:.:.:.	.:.:.:.:.:.:.:.:.:.:.	.:.:.:.:.:.:.:.:.:.:.	.:.:.:.:.:.:.:.:.:.:.	.:.:.:.:.:.:.:.:.:.:.	.:.:.:.:.:.:.:.:.:.:.	.:.:.:.:.:.:.:.:.:.:.	.:.:.:.:.:.:.:.:.:.:.	.:.:.:.:.:.:.:.:.:.:.	.:.:.:.:.:.:.:.:.:.:.	.:.:.:.:.:.:.:.:.:.:.	.:.:.:.:.:.:.:.:.:.:.	.:.:.:.:.:.:.:.:.:.:.	.:.:.:.:.:.:.:.:.:.:.	.:.:.:.:.:.:.:.:.:.:.	.:.:.:.:.:.:.:.:.:.:.	.:.:.:.:.:.:.:.:.:.:.	.:.:.:.:.:.:.:.:.:.:.	.:.:.:.:.:.:.:.:.:.:.	.:.:.:.:.:.:.:.:.:.:.	.:.:.:.:.:.:.:.:.:.:.	.:.:.:.:.:.:.:.:.:.:.	.:.:.:.:.:.:.:.:.:.:.	.:.:.:.:.:.:.:.:.:.:.	.:.:.:.:.:.:.:.:.:.:.	.:.:.:.:.:.:.:.:.:.:.	.:.:.:.:.:.:.:.:.:.:.	.:.:.:.:.:.:.:.:.:.:.	.:.:.:.:.:.:.:.:.:.:.	.:.:.:.:.:.:.:.:.:.:.	.:.:.:.:.:.:.:.:.:.:.	.:.:.:.:.:.:.:.:.:.:.	.:.:.:.:.:.:.:.:.:.:.	.:.:.:.:.:.:.:.:.:.:.	.:.:.:.:.:.:.:.:.:.:.	.:.:.:.:.:.:.:.:.:.:.	.:.:.:.:.:.:.:.:.:.:.	.:.:.:.:.:.:.:.:.:.:.	.:.:.:.:.:.:.:.:.:.:.	.:.:.:.:.:.:.:.:.:.:.
chrI	70005	.	T	<INS:ME>	.	PASS	SVTYPE=INS;STRAND=-;FAMILY=TY2	GT:END:CLASS:RP_SUPPORT:FREQUENCY:JUNCTION1:JUNCTION1SUPPORT:JUNCTION2:JUNCTION2SUPPORT:FIVE_PRIME_SUPPORT:THREE_PRIME_SUPPORT	.:.:.:.:.:.:.:.:.:.:.	.:.:.:.:.:.:.:.:.:.:.	.:.:.:.:.:.:.:.:.:.:.	.:.:.:.:.:.:.:.:.:.:.	.:.:.:.:.:.:.:.:.:.:.	.:.:.:.:.:.:.:.:.:.:.	.:.:.:.:.:.:.:.:.:.:.	.:.:.:.:.:.:.:.:.:.:.	.:.:.:.:.:.:.:.:.:.:.	.:.:.:.:.:.:.:.:.:.:.	.:.:.:.:.:.:.:.:.:.:.	.:.:.:.:.:.:.:.:.:.:.	.:.:.:.:.:.:.:.:.:.:.	.:.:.:.:.:.:.:.:.:.:.	.:.:.:.:.:.:.:.:.:.:.	.:.:.:.:.:.:.:.:.:.:.	.:.:.:.:.:.:.:.:.:.:.	.:.:.:.:.:.:.:.:.:.:.	.:.:.:.:.:.:.:.:.:.:.	.:.:.:.:.:.:.:.:.:.:.	.:.:.:.:.:.:.:.:.:.:.	.:.:.:.:.:.:.:.:.:.:.	.:.:.:.:.:.:.:.:.:.:.	.:.:.:.:.:.:.:.:.:.:.	.:.:.:.:.:.:.:.:.:.:.	.:.:.:.:.:.:.:.:.:.:.	.:.:.:.:.:.:.:.:.:.:.	.:.:.:.:.:.:.:.:.:.:.	.:.:.:.:.:.:.:.:.:.:.	.:.:.:.:.:.:.:.:.:.:.	.:.:.:.:.:.:.:.:.:.:.	.:.:.:.:.:.:.:.:.:.:.	.:.:.:.:.:.:.:.:.:.:.	.:.:.:.:.:.:.:.:.:.:.	.:.:.:.:.:.:.:.:.:.:.	.:.:.:.:.:.:.:.:.:.:.	.:.:.:.:.:.:.:.:.:.:.	.:.:.:.:.:.:.:.:.:.:.	.:.:.:.:.:.:.:.:.:.:.	.:.:.:.:.:.:.:.:.:.:.	.:.:.:.:.:.:.:.:.:.:.	.:.:.:.:.:.:.:.:.:.:.	.:.:.:.:.:.:.:.:.:.:.	.:.:.:.:.:.:.:.:.:.:.	.:.:.:.:.:.:.:.:.:.:.	.:.:.:.:.:.:.:.:.:.:.	.:.:.:.:.:.:.:.:.:.:.	.:.:.:.:.:.:.:.:.:.:.	.:.:.:.:.:.:.:.:.:.:.	.:.:.:.:.:.:.:.:.:.:.	.:.:.:.:.:.:.:.:.:.:.	.:.:.:.:.:.:.:.:.:.:.	.:.:.:.:.:.:.:.:.:.:.	.:.:.:.:.:.:.:.:.:.:.	.:.:.:.:.:.:.:.:.:.:.	.:.:.:.:.:.:.:.:.:.:.	.:.:.:.:.:.:.:.:.:.:.	.:.:.:.:.:.:.:.:.:.:.	.:.:.:.:.:.:.:.:.:.:.	.:.:.:.:.:.:.:.:.:.:.	.:.:.:.:.:.:.:.:.:.:.	.:.:.:.:.:.:.:.:.:.:.	.:.:.:.:.:.:.:.:.:.:.	.:.:.:.:.:.:.:.:.:.:.	.:.:.:.:.:.:.:.:.:.:.	.:.:.:.:.:.:.:.:.:.:.	.:.:.:.:.:.:.:.:.:.:.	.:.:.:.:.:.:.:.:.:.:.	.:.:.:.:.:.:.:.:.:.:.	.:.:.:.:.:.:.:.:.:.:.	.:.:.:.:.:.:.:.:.:.:.	.:.:.:.:.:.:.:.:.:.:.	.:.:.:.:.:.:.:.:.:.:.	.:.:.:.:.:.:.:.:.:.:.	.:.:.:.:.:.:.:.:.:.:.	.:.:.:.:.:.:.:.:.:.:.	.:.:.:.:.:.:.:.:.:.:.	.:.:.:.:.:.:.:.:.:.:.	.:.:.:.:.:.:.:.:.:.:.	.:.:.:.:.:.:.:.:.:.:.	.:.:.:.:.:.:.:.:.:.:.	.:.:.:.:.:.:.:.:.:.:.	.:.:.:.:.:.:.:.:.:.:.	.:.:.:.:.:.:.:.:.:.:.	.:.:.:.:.:.:.:.:.:.:.	.:.:.:.:.:.:.:.:.:.:.	.:.:.:.:.:.:.:.:.:.:.	.:.:.:.:.:.:.:.:.:.:.	.:.:.:.:.:.:.:.:.:.:.	.:.:.:.:.:.:.:.:.:.:.	.:.:.:.:.:.:.:.:.:.:.	.:.:.:.:.:.:.:.:.:.:.	.:.:.:.:.:.:.:.:.:.:.	.:.:.:.:.:.:.:.:.:.:.	.:.:.:.:.:.:.:.:.:.:.	.:.:.:.:.:.:.:.:.:.:.	.:.:.:.:.:.:.:.:.:.:.	.:.:.:.:.:.:.:.:.:.:.	.:.:.:.:.:.:.:.:.:.:.	.:.:.:.:.:.:.:.:.:.:.	.:.:.:.:.:.:.:.:.:.:.	.:.:.:.:.:.:.:.:.:.:.	.:.:.:.:.:.:.:.:.:.:.	.:.:.:.:.:.:.:.:.:.:.	.:.:.:.:.:.:.:.:.:.:.	.:.:.:.:.:.:.:.:.:.:.	.:.:.:.:.:.:.:.:.:.:.	.:.:.:.:.:.:.:.:.:.:.	.:.:.:.:.:.:.:.:.:.:.	.:.:.:.:.:.:.:.:.:.:.	.:.:.:.:.:.:.:.:.:.:.	.:.:.:.:.:.:.:.:.:.:.	.:.:.:.:.:.:.:.:.:.:.	.:.:.:.:.:.:.:.:.:.:.	.:.:.:.:.:.:.:.:.:.:.	.:.:.:.:.:.:.:.:.:.:.	.:.:.:.:.:.:.:.:.:.:.	.:.:.:.:.:.:.:.:.:.:.	.:.:.:.:.:.:.:.:.:.:.	.:.:.:.:.:.:.:.:.:.:.	.:.:.:.:.:.:.:.:.:.:.	.:.:.:.:.:.:.:.:.:.:.	.:.:.:.:.:.:.:.:.:.:.	.:.:.:.:.:.:.:.:.:.:.	.:.:.:.:.:.:.:.:.:.:.	.:.:.:.:.:.:.:.:.:.:.	.:.:.:.:.:.:.:.:.:.:.	.:.:.:.:.:.:.:.:.:.:.	.:.:.:.:.:.:.:.:.:.:.	.:.:.:.:.:.:.:.:.:.:.	.:.:.:.:.:.:.:.:.:.:.	.:.:.:.:.:.:.:.:.:.:.	.:.:.:.:.:.:.:.:.:.:.	.:.:.:.:.:.:.:.:.:.:.	.:.:.:.:.:.:.:.:.:.:.	.:.:.:.:.:.:.:.:.:.:.	.:.:.:.:.:.:.:.:.:.:.	.:.:.:.:.:.:.:.:.:.:.	.:.:.:.:.:.:.:.:.:.:.	.:.:.:.:.:.:.:.:.:.:.	.:.:.:.:.:.:.:.:.:.:.	.:.:.:.:.:.:.:.:.:.:.	.:.:.:.:.:.:.:.:.:.:.	.:.:.:.:.:.:.:.:.:.:.	.:.:.:.:.:.:.:.:.:.:.	.:.:.:.:.:.:.:.:.:.:.	.:.:.:.:.:.:.:.:.:.:.	.:.:.:.:.:.:.:.:.:.:.	.:.:.:.:.:.:.:.:.:.:.	.:.:.:.:.:.:.:.:.:.:.	.:.:.:.:.:.:.:.:.:.:.	.:.:.:.:.:.:.:.:.:.:.	.:.:.:.:.:.:.:.:.:.:.	.:.:.:.:.:.:.:.:.:.:.	.:.:.:.:.:.:.:.:.:.:.	.:.:.:.:.:.:.:.:.:.:.	.:.:.:.:.:.:.:.:.:.:.	.:.:.:.:.:.:.:.:.:.:.	.:.:.:.:.:.:.:.:.:.:.	.:.:.:.:.:.:.:.:.:.:.	.:.:.:.:.:.:.:.:.:.:.	.:.:.:.:.:.:.:.:.:.:.	.:.:.:.:.:.:.:.:.:.:.	.:.:.:.:.:.:.:.:.:.:.	.:.:.:.:.:.:.:.:.:.:.	.:.:.:.:.:.:.:.:.:.:.	.:.:.:.:.:.:.:.:.:.:.	.:.:.:.:.:.:.:.:.:.:.	.:.:.:.:.:.:.:.:.:.:.	.:.:.:.:.:.:.:.:.:.:.	.:.:.:.:.:.:.:.:.:.:.	.:.:.:.:.:.:.:.:.:.:.	.:.:.:.:.:.:.:.:.:.:.	.:.:.:.:.:.:.:.:.:.:.	.:.:.:.:.:.:.:.:.:.:.	.:.:.:.:.:.:.:.:.:.:.	.:.:.:.:.:.:.:.:.:.:.	.:.:.:.:.:.:.:.:.:.:.	.:.:.:.:.:.:.:.:.:.:.	.:.:.:.:.:.:.:.:.:.:.	.:.:.:.:.:.:.:.:.:.:.	.:.:.:.:.:.:.:.:.:.:.	.:.:.:.:.:.:.:.:.:.:.	.:.:.:.:.:.:.:.:.:.:.	.:.:.:.:.:.:.:.:.:.:.	.:.:.:.:.:.:.:.:.:.:.	.:.:.:.:.:.:.:.:.:.:.	.:.:.:.:.:.:.:.:.:.:.	.:.:.:.:.:.:.:.:.:.:.	.:.:.:.:.:.:.:.:.:.:.	.:.:.:.:.:.:.:.:.:.:.	.:.:.:.:.:.:.:.:.:.:.	.:.:.:.:.:.:.:.:.:.:.	.:.:.:.:.:.:.:.:.:.:.	.:.:.:.:.:.:.:.:.:.:.	.:.:.:.:.:.:.:.:.:.:.	.:.:.:.:.:.:.:.:.:.:.	.:.:.:.:.:.:.:.:.:.:.	.:.:.:.:.:.:.:.:.:.:.	.:.:.:.:.:.:.:.:.:.:.	.:.:.:.:.:.:.:.:.:.:.	.:.:.:.:.:.:.:.:.:.:.	.:.:.:.:.:.:.:.:.:.:.	.:.:.:.:.:.:.:.:.:.:.	.:.:.:.:.:.:.:.:.:.:.	.:.:.:.:.:.:.:.:.:.:.	.:.:.:.:.:.:.:.:.:.:.	.:.:.:.:.:.:.:.:.:.:.	.:.:.:.:.:.:.:.:.:.:.	.:.:.:.:.:.:.:.:.:.:.	.:.:.:.:.:.:.:.:.:.:.	.:.:.:.:.:.:.:.:.:.:.	.:.:.:.:.:.:.:.:.:.:.	.:.:.:.:.:.:.:.:.:.:.	.:.:.:.:.:.:.:.:.:.:.	.:.:.:.:.:.:.:.:.:.:.	.:.:.:.:.:.:.:.:.:.:.	.:.:.:.:.:.:.:.:.:.:.	.:.:.:.:.:.:.:.:.:.:.	.:.:.:.:.:.:.:.:.:.:.	.:.:.:.:.:.:.:.:.:.:.	.:.:.:.:.:.:.:.:.:.:.	.:.:.:.:.:.:.:.:.:.:.	.:.:.:.:.:.:.:.:.:.:.	.:.:.:.:.:.:.:.:.:.:.	.:.:.:.:.:.:.:.:.:.:.	.:.:.:.:.:.:.:.:.:.:.	.:.:.:.:.:.:.:.:.:.:.	.:.:.:.:.:.:.:.:.:.:.	.:.:.:.:.:.:.:.:.:.:.	.:.:.:.:.:.:.:.:.:.:.	.:.:.:.:.:.:.:.:.:.:.	.:.:.:.:.:.:.:.:.:.:.	.:.:.:.:.:.:.:.:.:.:.	.:.:.:.:.:.:.:.:.:.:.	.:.:.:.:.:.:.:.:.:.:.	.:.:.:.:.:.:.:.:.:.:.	.:.:.:.:.:.:.:.:.:.:.	.:.:.:.:.:.:.:.:.:.:.	.:.:.:.:.:.:.:.:.:.:.	.:.:.:.:.:.:.:.:.:.:.	.:.:.:.:.:.:.:.:.:.:.	.:.:.:.:.:.:.:.:.:.:.	.:.:.:.:.:.:.:.:.:.:.	.:.:.:.:.:.:.:.:.:.:.	.:.:.:.:.:.:.:.:.:.:.	.:.:.:.:.:.:.:.:.:.:.	.:.:.:.:.:.:.:.:.:.:.	.:.:.:.:.:.:.:.:.:.:.	.:.:.:.:.:.:.:.:.:.:.	.:.:.:.:.:.:.:.:.:.:.	.:.:.:.:.:.:.:.:.:.:.	.:.:.:.:.:.:.:.:.:.:.	.:.:.:.:.:.:.:.:.:.:.	.:.:.:.:.:.:.:.:.:.:.	.:.:.:.:.:.:.:.:.:.:.	.:.:.:.:.:.:.:.:.:.:.	.:.:.:.:.:.:.:.:.:.:.	.:.:.:.:.:.:.:.:.:.:.	.:.:.:.:.:.:.:.:.:.:.	.:.:.:.:.:.:.:.:.:.:.	.:.:.:.:.:.:.:.:.:.:.	.:.:.:.:.:.:.:.:.:.:.	.:.:.:.:.:.:.:.:.:.:.	.:.:.:.:.:.:.:.:.:.:.	.:.:.:.:.:.:.:.:.:.:.	.:.:.:.:.:.:.:.:.:.:.	.:.:.:.:.:.:.:.:.:.:.	.:.:.:.:.:.:.:.:.:.:.	.:.:.:.:.:.:.:.:.:.:.	.:.:.:.:.:.:.:.:.:.:.	.:.:.:.:.:.:.:.:.:.:.	.:.:.:.:.:.:.:.:.:.:.	.:.:.:.:.:.:.:.:.:.:.	.:.:.:.:.:.:.:.:.:.:.	.:.:.:.:.:.:.:.:.:.:.	.:.:.:.:.:.:.:.:.:.:.	.:.:.:.:.:.:.:.:.:.:.	.:.:.:.:.:.:.:.:.:.:.	.:.:.:.:.:.:.:.:.:.:.	.:.:.:.:.:.:.:.:.:.:.	.:.:.:.:.:.:.:.:.:.:.	.:.:.:.:.:.:.:.:.:.:.	.:.:.:.:.:.:.:.:.:.:.	.:.:.:.:.:.:.:.:.:.:.	.:.:.:.:.:.:.:.:.:.:.	.:.:.:.:.:.:.:.:.:.:.	.:.:.:.:.:.:.:.:.:.:.	.:.:.:.:.:.:.:.:.:.:.	.:.:.:.:.:.:.:.:.:.:.	.:.:.:.:.:.:.:.:.:.:.	.:.:.:.:.:.:.:.:.:.:.	.:.:.:.:.:.:.:.:.:.:.	.:.:.:.:.:.:.:.:.:.:.	.:.:.:.:.:.:.:.:.:.:.	.:.:.:.:.:.:.:.:.:.:.	.:.:.:.:.:.:.:.:.:.:.	.:.:.:.:.:.:.:.:.:.:.	.:.:.:.:.:.:.:.:.:.:.	.:.:.:.:.:.:.:.:.:.:.	.:.:.:.:.:.:.:.:.:.:.	.:.:.:.:.:.:.:.:.:.:.	.:.:.:.:.:.:.:.:.:.:.	.:.:.:.:.:.:.:.:.:.:.	.:.:.:.:.:.:.:.:.:.:.	.:.:.:.:.:.:.:.:.:.:.	.:.:.:.:.:.:.:.:.:.:.	.:.:.:.:.:.:.:.:.:.:.	.:.:.:.:.:.:.:.:.:.:.	.:.:.:.:.:.:.:.:.:.:.	.:.:.:.:.:.:.:.:.:.:.	.:.:.:.:.:.:.:.:.:.:.	.:.:.:.:.:.:.:.:.:.:.	.:.:.:.:.:.:.:.:.:.:.	.:.:.:.:.:.:.:.:.:.:.	.:.:.:.:.:.:.:.:.:.:.	.:.:.:.:.:.:.:.:.:.:.	.:.:.:.:.:.:.:.:.:.:.	.:.:.:.:.:.:.:.:.:.:.	.:.:.:.:.:.:.:.:.:.:.	.:.:.:.:.:.:.:.:.:.:.	.:.:.:.:.:.:.:.:.:.:.	.:.:.:.:.:.:.:.:.:.:.	.:.:.:.:.:.:.:.:.:.:.	.:.:.:.:.:.:.:.:.:.:.	.:.:.:.:.:.:.:.:.:.:.	.:.:.:.:.:.:.:.:.:.:.	.:.:.:.:.:.:.:.:.:.:.	.:.:.:.:.:.:.:.:.:.:.	.:.:.:.:.:.:.:.:.:.:.	.:.:.:.:.:.:.:.:.:.:.	.:.:.:.:.:.:.:.:.:.:.	.:.:.:.:.:.:.:.:.:.:.	.:.:.:.:.:.:.:.:.:.:.	.:.:.:.:.:.:.:.:.:.:.	.:.:.:.:.:.:.:.:.:.:.	.:.:.:.:.:.:.:.:.:.:.	.:.:.:.:.:.:.:.:.:.:.	.:.:.:.:.:.:.:.:.:.:.	.:.:.:.:.:.:.:.:.:.:.	.:.:.:.:.:.:.:.:.:.:.	.:.:.:.:.:.:.:.:.:.:.	.:.:.:.:.:.:.:.:.:.:.	.:.:.:.:.:.:.:.:.:.:.	.:.:.:.:.:.:.:.:.:.:.	.:.:.:.:.:.:.:.:.:.:.	.:.:.:.:.:.:.:.:.:.:.	.:.:.:.:.:.:.:.:.:.:.	.:.:.:.:.:.:.:.:.:.:.	.:.:.:.:.:.:.:.:.:.:.	.:.:.:.:.:.:.:.:.:.:.	.:.:.:.:.:.:.:.:.:.:.	.:.:.:.:.:.:.:.:.:.:.	.:.:.:.:.:.:.:.:.:.:.	.:.:.:.:.:.:.:.:.:.:.	.:.:.:.:.:.:.:.:.:.:.	.:.:.:.:.:.:.:.:.:.:.	.:.:.:.:.:.:.:.:.:.:.	.:.:.:.:.:.:.:.:.:.:.	.:.:.:.:.:.:.:.:.:.:.	.:.:.:.:.:.:.:.:.:.:.	.:.:.:.:.:.:.:.:.:.:.	.:.:.:.:.:.:.:.:.:.:.	.:.:.:.:.:.:.:.:.:.:.	.:.:.:.:.:.:.:.:.:.:.	.:.:.:.:.:.:.:.:.:.:.	.:.:.:.:.:.:.:.:.:.:.	.:.:.:.:.:.:.:.:.:.:.	.:.:.:.:.:.:.:.:.:.:.	.:.:.:.:.:.:.:.:.:.:.	.:.:.:.:.:.:.:.:.:.:.	.:.:.:.:.:.:.:.:.:.:.	.:.:.:.:.:.:.:.:.:.:.	.:.:.:.:.:.:.:.:.:.:.	.:.:.:.:.:.:.:.:.:.:.	.:.:.:.:.:.:.:.:.:.:.	.:.:.:.:.:.:.:.:.:.:.	.:.:.:.:.:.:.:.:.:.:.	.:.:.:.:.:.:.:.:.:.:.	.:.:.:.:.:.:.:.:.:.:.	.:.:.:.:.:.:.:.:.:.:.	.:.:.:.:.:.:.:.:.:.:.	.:.:.:.:.:.:.:.:.:.:.	.:.:.:.:.:.:.:.:.:.:.	.:.:.:.:.:.:.:.:.:.:.	.:.:.:.:.:.:.:.:.:.:.	.:.:.:.:.:.:.:.:.:.:.	.:.:.:.:.:.:.:.:.:.:.	.:.:.:.:.:.:.:.:.:.:.	.:.:.:.:.:.:.:.:.:.:.	.:.:.:.:.:.:.:.:.:.:.	.:.:.:.:.:.:.:.:.:.:.	.:.:.:.:.:.:.:.:.:.:.	.:.:.:.:.:.:.:.:.:.:.	.:.:.:.:.:.:.:.:.:.:.	.:.:.:.:.:.:.:.:.:.:.	.:.:.:.:.:.:.:.:.:.:.	.:.:.:.:.:.:.:.:.:.:.	.:.:.:.:.:.:.:.:.:.:.	.:.:.:.:.:.:.:.:.:.:.	.:.:.:.:.:.:.:.:.:.:.	.:.:.:.:.:.:.:.:.:.:.	.:.:.:.:.:.:.:.:.:.:.	.:.:.:.:.:.:.:.:.:.:.	.:.:.:.:.:.:.:.:.:.:.	.:.:.:.:.:.:.:.:.:.:.	.:.:.:.:.:.:.:.:.:.:.	.:.:.:.:.:.:.:.:.:.:.	.:.:.:.:.:.:.:.:.:.:.	.:.:.:.:.:.:.:.:.:.:.	.:.:.:.:.:.:.:.:.:.:.	.:.:.:.:.:.:.:.:.:.:.	.:.:.:.:.:.:.:.:.:.:.	.:.:.:.:.:.:.:.:.:.:.	.:.:.:.:.:.:.:.:.:.:.	.:.:.:.:.:.:.:.:.:.:.	.:.:.:.:.:.:.:.:.:.:.	.:.:.:.:.:.:.:.:.:.:.	.:.:.:.:.:.:.:.:.:.:.	.:.:.:.:.:.:.:.:.:.:.	.:.:.:.:.:.:.:.:.:.:.	.:.:.:.:.:.:.:.:.:.:.	.:.:.:.:.:.:.:.:.:.:.	.:.:.:.:.:.:.:.:.:.:.	.:.:.:.:.:.:.:.:.:.:.	.:.:.:.:.:.:.:.:.:.:.	.:.:.:.:.:.:.:.:.:.:.	.:.:.:.:.:.:.:.:.:.:.	.:.:.:.:.:.:.:.:.:.:.	.:.:.:.:.:.:.:.:.:.:.	.:.:.:.:.:.:.:.:.:.:.	.:.:.:.:.:.:.:.:.:.:.	.:.:.:.:.:.:.:.:.:.:.	.:.:.:.:.:.:.:.:.:.:.	.:.:.:.:.:.:.:.:.:.:.	.:.:.:.:.:.:.:.:.:.:.	.:.:.:.:.:.:.:.:.:.:.	.:.:.:.:.:.:.:.:.:.:.	.:.:.:.:.:.:.:.:.:.:.	.:.:.:.:.:.:.:.:.:.:.	.:.:.:.:.:.:.:.:.:.:.	.:.:.:.:.:.:.:.:.:.:.	.:.:.:.:.:.:.:.:.:.:.	.:.:.:.:.:.:.:.:.:.:.	.:.:.:.:.:.:.:.:.:.:.	.:.:.:.:.:.:.:.:.:.:.	.:.:.:.:.:.:.:.:.:.:.	.:.:.:.:.:.:.:.:.:.:.	.:.:.:.:.:.:.:.:.:.:.	.:.:.:.:.:.:.:.:.:.:.	.:.:.:.:.:.:.:.:.:.:.	.:.:.:.:.:.:.:.:.:.:.	.:.:.:.:.:.:.:.:.:.:.	.:.:.:.:.:.:.:.:.:.:.	.:.:.:.:.:.:.:.:.:.:.	.:.:.:.:.:.:.:.:.:.:.	.:.:.:.:.:.:.:.:.:.:.	.:.:.:.:.:.:.:.:.:.:.	.:.:.:.:.:.:.:.:.:.:.	.:.:.:.:.:.:.:.:.:.:.	.:.:.:.:.:.:.:.:.:.:.	.:.:.:.:.:.:.:.:.:.:.	.:.:.:.:.:.:.:.:.:.:.	.:.:.:.:.:.:.:.:.:.:.	.:.:.:.:.:.:.:.:.:.:.	.:.:.:.:.:.:.:.:.:.:.	.:.:.:.:.:.:.:.:.:.:.	.:.:.:.:.:.:.:.:.:.:.	.:.:.:.:.:.:.:.:.:.:.	.:.:.:.:.:.:.:.:.:.:.	.:.:.:.:.:.:.:.:.:.:.	.:.:.:.:.:.:.:.:.:.:.	.:.:.:.:.:.:.:.:.:.:.	.:.:.:.:.:.:.:.:.:.:.	.:.:.:.:.:.:.:.:.:.:.	.:.:.:.:.:.:.:.:.:.:.	.:.:.:.:.:.:.:.:.:.:.	.:.:.:.:.:.:.:.:.:.:.	.:.:.:.:.:.:.:.:.:.:.	.:.:.:.:.:.:.:.:.:.:.	.:.:.:.:.:.:.:.:.:.:.	.:.:.:.:.:.:.:.:.:.:.	.:.:.:.:.:.:.:.:.:.:.	.:.:.:.:.:.:.:.:.:.:.	.:.:.:.:.:.:.:.:.:.:.	.:.:.:.:.:.:.:.:.:.:.	.:.:.:.:.:.:.:.:.:.:.	.:.:.:.:.:.:.:.:.:.:.	.:.:.:.:.:.:.:.:.:.:.	.:.:.:.:.:.:.:.:.:.:.	.:.:.:.:.:.:.:.:.:.:.	.:.:.:.:.:.:.:.:.:.:.	.:.:.:.:.:.:.:.:.:.:.	.:.:.:.:.:.:.:.:.:.:.	.:.:.:.:.:.:.:.:.:.:.	.:.:.:.:.:.:.:.:.:.:.	.:.:.:.:.:.:.:.:.:.:.	.:.:.:.:.:.:.:.:.:.:.	.:.:.:.:.:.:.:.:.:.:.	.:.:.:.:.:.:.:.:.:.:.	.:.:.:.:.:.:.:.:.:.:.	.:.:.:.:.:.:.:.:.:.:.	.:.:.:.:.:.:.:.:.:.:.	.:.:.:.:.:.:.:.:.:.:.	.:.:.:.:.:.:.:.:.:.:.	.:.:.:.:.:.:.:.:.:.:.	.:.:.:.:.:.:.:.:.:.:.	.:.:.:.:.:.:.:.:.:.:.	.:.:.:.:.:.:.:.:.:.:.	.:.:.:.:.:.:.:.:.:.:.	.:.:.:.:.:.:.:.:.:.:.	.:.:.:.:.:.:.:.:.:.:.	.:.:.:.:.:.:.:.:.:.:.	.:.:.:.:.:.:.:.:.:.:.	.:.:.:.:.:.:.:.:.:.:.	.:.:.:.:.:.:.:.:.:.:.	.:.:.:.:.:.:.:.:.:.:.	.:.:.:.:.:.:.:.:.:.:.	.:.:.:.:.:.:.:.:.:.:.	.:.:.:.:.:.:.:.:.:.:.	.:.:.:.:.:.:.:.:.:.:.	.:.:.:.:.:.:.:.:.:.:.	.:.:.:.:.:.:.:.:.:.:.	.:.:.:.:.:.:.:.:.:.:.	.:.:.:.:.:.:.:.:.:.:.	.:.:.:.:.:.:.:.:.:.:.	.:.:.:.:.:.:.:.:.:.:.	.:.:.:.:.:.:.:.:.:.:.	.:.:.:.:.:.:.:.:.:.:.	.:.:.:.:.:.:.:.:.:.:.	.:.:.:.:.:.:.:.:.:.:.	.:.:.:.:.:.:.:.:.:.:.	.:.:.:.:.:.:.:.:.:.:.	.:.:.:.:.:.:.:.:.:.:.	.:.:.:.:.:.:.:.:.:.:.	.:.:.:.:.:.:.:.:.:.:.	.:.:.:.:.:.:.:.:.:.:.	.:.:.:.:.:.:.:.:.:.:.	.:.:.:.:.:.:.:.:.:.:.	.:.:.:.:.:.:.:.:.:.:.	.:.:.:.:.:.:.:.:.:.:.	.:.:.:.:.:.:.:.:.:.:.	.:.:.:.:.:.:.:.:.:.:.	.:.:.:.:.:.:.:.:.:.:.	.:.:.:.:.:.:.:.:.:.:.	.:.:.:.:.:.:.:.:.:.:.	.:.:.:.:.:.:.:.:.:.:.	.:.:.:.:.:.:.:.:.:.:.	.:.:.:.:.:.:.:.:.:.:.	.:.:.:.:.:.:.:.:.:.:.	.:.:.:.:.:.:.:.:.:.:.	.:.:.:.:.:.:.:.:.:.:.	.:.:.:.:.:.:.:.:.:.:.	.:.:.:.:.:.:.:.:.:.:.	.:.:.:.:.:.:.:.:.:.:.	.:.:.:.:.:.:.:.:.:.:.	.:.:.:.:.:.:.:.:.:.:.	.:.:.:.:.:.:.:.:.:.:.	.:.:.:.:.:.:.:.:.:.:.	.:.:.:.:.:.:.:.:.:.:.	.:.:.:.:.:.:.:.:.:.:.	.:.:.:.:.:.:.:.:.:.:.	.:.:.:.:.:.:.:.:.:.:.	.:.:.:.:.:.:.:.:.:.:.	.:.:.:.:.:.:.:.:.:.:.	.:.:.:.:.:.:.:.:.:.:.	.:.:.:.:.:.:.:.:.:.:.	1:70014:1p1:24:0.7742:70010:0:70010:0:9:15	.:.:.:.:.:.:.:.:.:.:.	.:.:.:.:.:.:.:.:.:.:.	.:.:.:.:.:.:.:.:.:.:.	.:.:.:.:.:.:.:.:.:.:.	.:.:.:.:.:.:.:.:.:.:.	.:.:.:.:.:.:.:.:.:.:.	.:.:.:.:.:.:.:.:.:.:.	.:.:.:.:.:.:.:.:.:.:.	.:.:.:.:.:.:.:.:.:.:.	.:.:.:.:.:.:.:.:.:.:.	.:.:.:.:.:.:.:.:.:.:.	.:.:.:.:.:.:.:.:.:.:.	.:.:.:.:.:.:.:.:.:.:.	.:.:.:.:.:.:.:.:.:.:.	.:.:.:.:.:.:.:.:.:.:.	.:.:.:.:.:.:.:.:.:.:.	.:.:.:.:.:.:.:.:.:.:.	.:.:.:.:.:.:.:.:.:.:.	.:.:.:.:.:.:.:.:.:.:.	.:.:.:.:.:.:.:.:.:.:.	.:.:.:.:.:.:.:.:.:.:.	.:.:.:.:.:.:.:.:.:.:.	.:.:.:.:.:.:.:.:.:.:.	.:.:.:.:.:.:.:.:.:.:.	.:.:.:.:.:.:.:.:.:.:.	.:.:.:.:.:.:.:.:.:.:.	.:.:.:.:.:.:.:.:.:.:.	.:.:.:.:.:.:.:.:.:.:.	.:.:.:.:.:.:.:.:.:.:.	.:.:.:.:.:.:.:.:.:.:.	.:.:.:.:.:.:.:.:.:.:.	.:.:.:.:.:.:.:.:.:.:.	.:.:.:.:.:.:.:.:.:.:.	.:.:.:.:.:.:.:.:.:.:.	.:.:.:.:.:.:.:.:.:.:.	.:.:.:.:.:.:.:.:.:.:.	.:.:.:.:.:.:.:.:.:.:.	.:.:.:.:.:.:.:.:.:.:.	.:.:.:.:.:.:.:.:.:.:.	.:.:.:.:.:.:.:.:.:.:.	.:.:.:.:.:.:.:.:.:.:.	.:.:.:.:.:.:.:.:.:.:.	.:.:.:.:.:.:.:.:.:.:.	.:.:.:.:.:.:.:.:.:.:.	.:.:.:.:.:.:.:.:.:.:.	.:.:.:.:.:.:.:.:.:.:.	.:.:.:.:.:.:.:.:.:.:.	.:.:.:.:.:.:.:.:.:.:.	.:.:.:.:.:.:.:.:.:.:.	.:.:.:.:.:.:.:.:.:.:.	.:.:.:.:.:.:.:.:.:.:.	.:.:.:.:.:.:.:.:.:.:.	.:.:.:.:.:.:.:.:.:.:.	.:.:.:.:.:.:.:.:.:.:.	.:.:.:.:.:.:.:.:.:.:.	.:.:.:.:.:.:.:.:.:.:.	.:.:.:.:.:.:.:.:.:.:.	.:.:.:.:.:.:.:.:.:.:.	.:.:.:.:.:.:.:.:.:.:.	.:.:.:.:.:.:.:.:.:.:.	.:.:.:.:.:.:.:.:.:.:.	.:.:.:.:.:.:.:.:.:.:.	.:.:.:.:.:.:.:.:.:.:.	.:.:.:.:.:.:.:.:.:.:.	.:.:.:.:.:.:.:.:.:.:.	.:.:.:.:.:.:.:.:.:.:.	.:.:.:.:.:.:.:.:.:.:.	.:.:.:.:.:.:.:.:.:.:.	.:.:.:.:.:.:.:.:.:.:.	.:.:.:.:.:.:.:.:.:.:.	.:.:.:.:.:.:.:.:.:.:.	.:.:.:.:.:.:.:.:.:.:.	.:.:.:.:.:.:.:.:.:.:.	.:.:.:.:.:.:.:.:.:.:.	.:.:.:.:.:.:.:.:.:.:.	.:.:.:.:.:.:.:.:.:.:.	.:.:.:.:.:.:.:.:.:.:.	.:.:.:.:.:.:.:.:.:.:.	.:.:.:.:.:.:.:.:.:.:.	.:.:.:.:.:.:.:.:.:.:.	.:.:.:.:.:.:.:.:.:.:.	.:.:.:.:.:.:.:.:.:.:.	.:.:.:.:.:.:.:.:.:.:.	.:.:.:.:.:.:.:.:.:.:.	.:.:.:.:.:.:.:.:.:.:.	.:.:.:.:.:.:.:.:.:.:.	.:.:.:.:.:.:.:.:.:.:.	.:.:.:.:.:.:.:.:.:.:.	.:.:.:.:.:.:.:.:.:.:.	.:.:.:.:.:.:.:.:.:.:.	.:.:.:.:.:.:.:.:.:.:.	.:.:.:.:.:.:.:.:.:.:.	.:.:.:.:.:.:.:.:.:.:.	.:.:.:.:.:.:.:.:.:.:.	.:.:.:.:.:.:.:.:.:.:.	.:.:.:.:.:.:.:.:.:.:.	.:.:.:.:.:.:.:.:.:.:.	.:.:.:.:.:.:.:.:.:.:.	.:.:.:.:.:.:.:.:.:.:.	.:.:.:.:.:.:.:.:.:.:.	.:.:.:.:.:.:.:.:.:.:.	.:.:.:.:.:.:.:.:.:.:.	.:.:.:.:.:.:.:.:.:.:.	.:.:.:.:.:.:.:.:.:.:.	.:.:.:.:.:.:.:.:.:.:.	.:.:.:.:.:.:.:.:.:.:.	.:.:.:.:.:.:.:.:.:.:.	.:.:.:.:.:.:.:.:.:.:.	.:.:.:.:.:.:.:.:.:.:.	.:.:.:.:.:.:.:.:.:.:.	.:.:.:.:.:.:.:.:.:.:.	.:.:.:.:.:.:.:.:.:.:.	.:.:.:.:.:.:.:.:.:.:.	.:.:.:.:.:.:.:.:.:.:.	.:.:.:.:.:.:.:.:.:.:.	.:.:.:.:.:.:.:.:.:.:.	.:.:.:.:.:.:.:.:.:.:.	.:.:.:.:.:.:.:.:.:.:.	.:.:.:.:.:.:.:.:.:.:.	.:.:.:.:.:.:.:.:.:.:.	.:.:.:.:.:.:.:.:.:.:.	.:.:.:.:.:.:.:.:.:.:.	.:.:.:.:.:.:.:.:.:.:.	.:.:.:.:.:.:.:.:.:.:.	.:.:.:.:.:.:.:.:.:.:.	.:.:.:.:.:.:.:.:.:.:.	.:.:.:.:.:.:.:.:.:.:.	.:.:.:.:.:.:.:.:.:.:.	.:.:.:.:.:.:.:.:.:.:.	.:.:.:.:.:.:.:.:.:.:.	.:.:.:.:.:.:.:.:.:.:.	.:.:.:.:.:.:.:.:.:.:.	.:.:.:.:.:.:.:.:.:.:.	.:.:.:.:.:.:.:.:.:.:.	.:.:.:.:.:.:.:.:.:.:.	.:.:.:.:.:.:.:.:.:.:.	.:.:.:.:.:.:.:.:.:.:.	.:.:.:.:.:.:.:.:.:.:.	.:.:.:.:.:.:.:.:.:.:.	.:.:.:.:.:.:.:.:.:.:.	.:.:.:.:.:.:.:.:.:.:.	.:.:.:.:.:.:.:.:.:.:.	.:.:.:.:.:.:.:.:.:.:.	.:.:.:.:.:.:.:.:.:.:.	.:.:.:.:.:.:.:.:.:.:.	.:.:.:.:.:.:.:.:.:.:.	.:.:.:.:.:.:.:.:.:.:.	.:.:.:.:.:.:.:.:.:.:.	.:.:.:.:.:.:.:.:.:.:.	.:.:.:.:.:.:.:.:.:.:.	.:.:.:.:.:.:.:.:.:.:.	.:.:.:.:.:.:.:.:.:.:.	.:.:.:.:.:.:.:.:.:.:.	.:.:.:.:.:.:.:.:.:.:.	.:.:.:.:.:.:.:.:.:.:.	.:.:.:.:.:.:.:.:.:.:.	.:.:.:.:.:.:.:.:.:.:.	.:.:.:.:.:.:.:.:.:.:.	.:.:.:.:.:.:.:.:.:.:.	.:.:.:.:.:.:.:.:.:.:.	.:.:.:.:.:.:.:.:.:.:.	.:.:.:.:.:.:.:.:.:.:.	.:.:.:.:.:.:.:.:.:.:.	.:.:.:.:.:.:.:.:.:.:.	.:.:.:.:.:.:.:.:.:.:.	.:.:.:.:.:.:.:.:.:.:.	.:.:.:.:.:.:.:.:.:.:.	.:.:.:.:.:.:.:.:.:.:.	.:.:.:.:.:.:.:.:.:.:.	.:.:.:.:.:.:.:.:.:.:.	.:.:.:.:.:.:.:.:.:.:.	.:.:.:.:.:.:.:.:.:.:.	.:.:.:.:.:.:.:.:.:.:.	.:.:.:.:.:.:.:.:.:.:.	.:.:.:.:.:.:.:.:.:.:.	.:.:.:.:.:.:.:.:.:.:.	.:.:.:.:.:.:.:.:.:.:.	.:.:.:.:.:.:.:.:.:.:.	.:.:.:.:.:.:.:.:.:.:.	.:.:.:.:.:.:.:.:.:.:.	.:.:.:.:.:.:.:.:.:.:.	.:.:.:.:.:.:.:.:.:.:.	.:.:.:.:.:.:.:.:.:.:.	.:.:.:.:.:.:.:.:.:.:.	.:.:.:.:.:.:.:.:.:.:.	.:.:.:.:.:.:.:.:.:.:.	.:.:.:.:.:.:.:.:.:.:.	.:.:.:.:.:.:.:.:.:.:.	.:.:.:.:.:.:.:.:.:.:.	.:.:.:.:.:.:.:.:.:.:.	.:.:.:.:.:.:.:.:.:.:.	.:.:.:.:.:.:.:.:.:.:.	.:.:.:.:.:.:.:.:.:.:.	.:.:.:.:.:.:.:.:.:.:.	.:.:.:.:.:.:.:.:.:.:.	.:.:.:.:.:.:.:.:.:.:.	.:.:.:.:.:.:.:.:.:.:.	.:.:.:.:.:.:.:.:.:.:.	.:.:.:.:.:.:.:.:.:.:.	.:.:.:.:.:.:.:.:.:.:.	.:.:.:.:.:.:.:.:.:.:.	.:.:.:.:.:.:.:.:.:.:.	.:.:.:.:.:.:.:.:.:.:.	.:.:.:.:.:.:.:.:.:.:.	.:.:.:.:.:.:.:.:.:.:.	.:.:.:.:.:.:.:.:.:.:.	.:.:.:.:.:.:.:.:.:.:.	.:.:.:.:.:.:.:.:.:.:.	.:.:.:.:.:.:.:.:.:.:.	.:.:.:.:.:.:.:.:.:.:.	.:.:.:.:.:.:.:.:.:.:.	.:.:.:.:.:.:.:.:.:.:.	.:.:.:.:.:.:.:.:.:.:.	.:.:.:.:.:.:.:.:.:.:.	.:.:.:.:.:.:.:.:.:.:.	.:.:.:.:.:.:.:.:.:.:.	.:.:.:.:.:.:.:.:.:.:.	.:.:.:.:.:.:.:.:.:.:.	.:.:.:.:.:.:.:.:.:.:.	.:.:.:.:.:.:.:.:.:.:.	.:.:.:.:.:.:.:.:.:.:.	.:.:.:.:.:.:.:.:.:.:.	.:.:.:.:.:.:.:.:.:.:.	.:.:.:.:.:.:.:.:.:.:.	.:.:.:.:.:.:.:.:.:.:.	.:.:.:.:.:.:.:.:.:.:.	.:.:.:.:.:.:.:.:.:.:.	.:.:.:.:.:.:.:.:.:.:.	.:.:.:.:.:.:.:.:.:.:.	.:.:.:.:.:.:.:.:.:.:.	.:.:.:.:.:.:.:.:.:.:.	.:.:.:.:.:.:.:.:.:.:.	.:.:.:.:.:.:.:.:.:.:.	.:.:.:.:.:.:.:.:.:.:.	.:.:.:.:.:.:.:.:.:.:.	.:.:.:.:.:.:.:.:.:.:.	.:.:.:.:.:.:.:.:.:.:.	.:.:.:.:.:.:.:.:.:.:.	.:.:.:.:.:.:.:.:.:.:.	.:.:.:.:.:.:.:.:.:.:.	.:.:.:.:.:.:.:.:.:.:.	.:.:.:.:.:.:.:.:.:.:.	.:.:.:.:.:.:.:.:.:.:.	.:.:.:.:.:.:.:.:.:.:.	.:.:.:.:.:.:.:.:.:.:.	.:.:.:.:.:.:.:.:.:.:.	.:.:.:.:.:.:.:.:.:.:.	.:.:.:.:.:.:.:.:.:.:.	.:.:.:.:.:.:.:.:.:.:.	.:.:.:.:.:.:.:.:.:.:.	.:.:.:.:.:.:.:.:.:.:.	.:.:.:.:.:.:.:.:.:.:.	.:.:.:.:.:.:.:.:.:.:.	.:.:.:.:.:.:.:.:.:.:.	.:.:.:.:.:.:.:.:.:.:.	.:.:.:.:.:.:.:.:.:.:.	.:.:.:.:.:.:.:.:.:.:.	.:.:.:.:.:.:.:.:.:.:.	.:.:.:.:.:.:.:.:.:.:.	.:.:.:.:.:.:.:.:.:.:.	.:.:.:.:.:.:.:.:.:.:.	.:.:.:.:.:.:.:.:.:.:.	.:.:.:.:.:.:.:.:.:.:.	.:.:.:.:.:.:.:.:.:.:.	.:.:.:.:.:.:.:.:.:.:.	.:.:.:.:.:.:.:.:.:.:.	.:.:.:.:.:.:.:.:.:.:.	.:.:.:.:.:.:.:.:.:.:.	.:.:.:.:.:.:.:.:.:.:.	.:.:.:.:.:.:.:.:.:.:.	.:.:.:.:.:.:.:.:.:.:.	.:.:.:.:.:.:.:.:.:.:.	.:.:.:.:.:.:.:.:.:.:.	.:.:.:.:.:.:.:.:.:.:.	.:.:.:.:.:.:.:.:.:.:.	.:.:.:.:.:.:.:.:.:.:.	.:.:.:.:.:.:.:.:.:.:.	.:.:.:.:.:.:.:.:.:.:.	.:.:.:.:.:.:.:.:.:.:.	.:.:.:.:.:.:.:.:.:.:.	.:.:.:.:.:.:.:.:.:.:.	.:.:.:.:.:.:.:.:.:.:.	.:.:.:.:.:.:.:.:.:.:.	.:.:.:.:.:.:.:.:.:.:.	.:.:.:.:.:.:.:.:.:.:.	.:.:.:.:.:.:.:.:.:.:.	.:.:.:.:.:.:.:.:.:.:.	.:.:.:.:.:.:.:.:.:.:.	.:.:.:.:.:.:.:.:.:.:.	.:.:.:.:.:.:.:.:.:.:.	.:.:.:.:.:.:.:.:.:.:.	.:.:.:.:.:.:.:.:.:.:.	.:.:.:.:.:.:.:.:.:.:.	.:.:.:.:.:.:.:.:.:.:.	.:.:.:.:.:.:.:.:.:.:.	.:.:.:.:.:.:.:.:.:.:.	.:.:.:.:.:.:.:.:.:.:.	.:.:.:.:.:.:.:.:.:.:.	.:.:.:.:.:.:.:.:.:.:.	.:.:.:.:.:.:.:.:.:.:.	.:.:.:.:.:.:.:.:.:.:.	.:.:.:.:.:.:.:.:.:.:.	.:.:.:.:.:.:.:.:.:.:.	.:.:.:.:.:.:.:.:.:.:.	.:.:.:.:.:.:.:.:.:.:.	.:.:.:.:.:.:.:.:.:.:.	.:.:.:.:.:.:.:.:.:.:.	.:.:.:.:.:.:.:.:.:.:.	.:.:.:.:.:.:.:.:.:.:.	.:.:.:.:.:.:.:.:.:.:.	.:.:.:.:.:.:.:.:.:.:.	.:.:.:.:.:.:.:.:.:.:.	.:.:.:.:.:.:.:.:.:.:.	.:.:.:.:.:.:.:.:.:.:.	.:.:.:.:.:.:.:.:.:.:.	.:.:.:.:.:.:.:.:.:.:.	.:.:.:.:.:.:.:.:.:.:.	.:.:.:.:.:.:.:.:.:.:.	.:.:.:.:.:.:.:.:.:.:.	.:.:.:.:.:.:.:.:.:.:.	.:.:.:.:.:.:.:.:.:.:.	.:.:.:.:.:.:.:.:.:.:.	.:.:.:.:.:.:.:.:.:.:.	.:.:.:.:.:.:.:.:.:.:.	.:.:.:.:.:.:.:.:.:.:.	.:.:.:.:.:.:.:.:.:.:.	.:.:.:.:.:.:.:.:.:.:.	.:.:.:.:.:.:.:.:.:.:.	.:.:.:.:.:.:.:.:.:.:.	.:.:.:.:.:.:.:.:.:.:.	.:.:.:.:.:.:.:.:.:.:.	.:.:.:.:.:.:.:.:.:.:.	.:.:.:.:.:.:.:.:.:.:.	.:.:.:.:.:.:.:.:.:.:.	.:.:.:.:.:.:.:.:.:.:.	.:.:.:.:.:.:.:.:.:.:.	.:.:.:.:.:.:.:.:.:.:.	.:.:.:.:.:.:.:.:.:.:.	.:.:.:.:.:.:.:.:.:.:.	.:.:.:.:.:.:.:.:.:.:.	.:.:.:.:.:.:.:.:.:.:.	.:.:.:.:.:.:.:.:.:.:.	.:.:.:.:.:.:.:.:.:.:.	.:.:.:.:.:.:.:.:.:.:.	.:.:.:.:.:.:.:.:.:.:.	.:.:.:.:.:.:.:.:.:.:.	.:.:.:.:.:.:.:.:.:.:.	.:.:.:.:.:.:.:.:.:.:.	.:.:.:.:.:.:.:.:.:.:.	.:.:.:.:.:.:.:.:.:.:.	.:.:.:.:.:.:.:.:.:.:.	.:.:.:.:.:.:.:.:.:.:.	.:.:.:.:.:.:.:.:.:.:.	.:.:.:.:.:.:.:.:.:.:.	.:.:.:.:.:.:.:.:.:.:.	.:.:.:.:.:.:.:.:.:.:.	.:.:.:.:.:.:.:.:.:.:.	.:.:.:.:.:.:.:.:.:.:.	.:.:.:.:.:.:.:.:.:.:.	.:.:.:.:.:.:.:.:.:.:.	.:.:.:.:.:.:.:.:.:.:.	.:.:.:.:.:.:.:.:.:.:.	.:.:.:.:.:.:.:.:.:.:.	.:.:.:.:.:.:.:.:.:.:.	.:.:.:.:.:.:.:.:.:.:.	.:.:.:.:.:.:.:.:.:.:.	.:.:.:.:.:.:.:.:.:.:.	.:.:.:.:.:.:.:.:.:.:.	.:.:.:.:.:.:.:.:.:.:.	.:.:.:.:.:.:.:.:.:.:.	.:.:.:.:.:.:.:.:.:.:.	.:.:.:.:.:.:.:.:.:.:.	.:.:.:.:.:.:.:.:.:.:.	.:.:.:.:.:.:.:.:.:.:.	.:.:.:.:.:.:.:.:.:.:.	.:.:.:.:.:.:.:.:.:.:.	.:.:.:.:.:.:.:.:.:.:.	.:.:.:.:.:.:.:.:.:.:.	.:.:.:.:.:.:.:.:.:.:.	.:.:.:.:.:.:.:.:.:.:.	.:.:.:.:.:.:.:.:.:.:.	.:.:.:.:.:.:.:.:.:.:.	.:.:.:.:.:.:.:.:.:.:.	.:.:.:.:.:.:.:.:.:.:.	.:.:.:.:.:.:.:.:.:.:.	.:.:.:.:.:.:.:.:.:.:.	.:.:.:.:.:.:.:.:.:.:.	.:.:.:.:.:.:.:.:.:.:.	.:.:.:.:.:.:.:.:.:.:.	.:.:.:.:.:.:.:.:.:.:.	.:.:.:.:.:.:.:.:.:.:.	.:.:.:.:.:.:.:.:.:.:.	.:.:.:.:.:.:.:.:.:.:.	.:.:.:.:.:.:.:.:.:.:.	.:.:.:.:.:.:.:.:.:.:.	.:.:.:.:.:.:.:.:.:.:.	.:.:.:.:.:.:.:.:.:.:.	.:.:.:.:.:.:.:.:.:.:.	.:.:.:.:.:.:.:.:.:.:.	.:.:.:.:.:.:.:.:.:.:.	.:.:.:.:.:.:.:.:.:.:.	.:.:.:.:.:.:.:.:.:.:.	.:.:.:.:.:.:.:.:.:.:.	.:.:.:.:.:.:.:.:.:.:.	.:.:.:.:.:.:.:.:.:.:.	.:.:.:.:.:.:.:.:.:.:.	.:.:.:.:.:.:.:.:.:.:.	.:.:.:.:.:.:.:.:.:.:.	.:.:.:.:.:.:.:.:.:.:.	.:.:.:.:.:.:.:.:.:.:.	.:.:.:.:.:.:.:.:.:.:.	.:.:.:.:.:.:.:.:.:.:.	.:.:.:.:.:.:.:.:.:.:.	.:.:.:.:.:.:.:.:.:.:.	.:.:.:.:.:.:.:.:.:.:.	.:.:.:.:.:.:.:.:.:.:.	.:.:.:.:.:.:.:.:.:.:.	.:.:.:.:.:.:.:.:.:.:.	.:.:.:.:.:.:.:.:.:.:.	.:.:.:.:.:.:.:.:.:.:.	.:.:.:.:.:.:.:.:.:.:.	.:.:.:.:.:.:.:.:.:.:.	.:.:.:.:.:.:.:.:.:.:.	.:.:.:.:.:.:.:.:.:.:.	.:.:.:.:.:.:.:.:.:.:.	.:.:.:.:.:.:.:.:.:.:.	.:.:.:.:.:.:.:.:.:.:.	.:.:.:.:.:.:.:.:.:.:.	.:.:.:.:.:.:.:.:.:.:.	.:.:.:.:.:.:.:.:.:.:.	.:.:.:.:.:.:.:.:.:.:.	.:.:.:.:.:.:.:.:.:.:.	.:.:.:.:.:.:.:.:.:.:.	.:.:.:.:.:.:.:.:.:.:.	.:.:.:.:.:.:.:.:.:.:.	.:.:.:.:.:.:.:.:.:.:.	.:.:.:.:.:.:.:.:.:.:.	.:.:.:.:.:.:.:.:.:.:.	.:.:.:.:.:.:.:.:.:.:.	.:.:.:.:.:.:.:.:.:.:.	.:.:.:.:.:.:.:.:.:.:.	.:.:.:.:.:.:.:.:.:.:.	.:.:.:.:.:.:.:.:.:.:.
chrI	113562	.	T	<INS:ME>	.	PASS	SVTYPE=INS;STRAND=-;FAMILY=TY2	GT:END:CLASS:RP_SUPPORT:FREQUENCY:JUNCTION1:JUNCTION1SUPPORT:JUNCTION2:JUNCTION2SUPPORT:FIVE_PRIME_SUPPORT:THREE_PRIME_SUPPORT	.:.:.:.:.:.:.:.:.:.:.	.:.:.:.:.:.:.:.:.:.:.	.:.:.:.:.:.:.:.:.:.:.	.:.:.:.:.:.:.:.:.:.:.	.:.:.:.:.:.:.:.:.:.:.	.:.:.:.:.:.:.:.:.:.:.	.:.:.:.:.:.:.:.:.:.:.	.:.:.:.:.:.:.:.:.:.:.	.:.:.:.:.:.:.:.:.:.:.	.:.:.:.:.:.:.:.:.:.:.	.:.:.:.:.:.:.:.:.:.:.	.:.:.:.:.:.:.:.:.:.:.	.:.:.:.:.:.:.:.:.:.:.	.:.:.:.:.:.:.:.:.:.:.	.:.:.:.:.:.:.:.:.:.:.	.:.:.:.:.:.:.:.:.:.:.	.:.:.:.:.:.:.:.:.:.:.	.:.:.:.:.:.:.:.:.:.:.	.:.:.:.:.:.:.:.:.:.:.	.:.:.:.:.:.:.:.:.:.:.	.:.:.:.:.:.:.:.:.:.:.	.:.:.:.:.:.:.:.:.:.:.	.:.:.:.:.:.:.:.:.:.:.	.:.:.:.:.:.:.:.:.:.:.	.:.:.:.:.:.:.:.:.:.:.	.:.:.:.:.:.:.:.:.:.:.	.:.:.:.:.:.:.:.:.:.:.	.:.:.:.:.:.:.:.:.:.:.	.:.:.:.:.:.:.:.:.:.:.	.:.:.:.:.:.:.:.:.:.:.	.:.:.:.:.:.:.:.:.:.:.	.:.:.:.:.:.:.:.:.:.:.	.:.:.:.:.:.:.:.:.:.:.	.:.:.:.:.:.:.:.:.:.:.	.:.:.:.:.:.:.:.:.:.:.	.:.:.:.:.:.:.:.:.:.:.	.:.:.:.:.:.:.:.:.:.:.	.:.:.:.:.:.:.:.:.:.:.	.:.:.:.:.:.:.:.:.:.:.	.:.:.:.:.:.:.:.:.:.:.	.:.:.:.:.:.:.:.:.:.:.	.:.:.:.:.:.:.:.:.:.:.	.:.:.:.:.:.:.:.:.:.:.	.:.:.:.:.:.:.:.:.:.:.	.:.:.:.:.:.:.:.:.:.:.	.:.:.:.:.:.:.:.:.:.:.	.:.:.:.:.:.:.:.:.:.:.	.:.:.:.:.:.:.:.:.:.:.	.:.:.:.:.:.:.:.:.:.:.	.:.:.:.:.:.:.:.:.:.:.	.:.:.:.:.:.:.:.:.:.:.	.:.:.:.:.:.:.:.:.:.:.	.:.:.:.:.:.:.:.:.:.:.	.:.:.:.:.:.:.:.:.:.:.	.:.:.:.:.:.:.:.:.:.:.	.:.:.:.:.:.:.:.:.:.:.	.:.:.:.:.:.:.:.:.:.:.	.:.:.:.:.:.:.:.:.:.:.	.:.:.:.:.:.:.:.:.:.:.	.:.:.:.:.:.:.:.:.:.:.	.:.:.:.:.:.:.:.:.:.:.	.:.:.:.:.:.:.:.:.:.:.	.:.:.:.:.:.:.:.:.:.:.	.:.:.:.:.:.:.:.:.:.:.	.:.:.:.:.:.:.:.:.:.:.	.:.:.:.:.:.:.:.:.:.:.	.:.:.:.:.:.:.:.:.:.:.	.:.:.:.:.:.:.:.:.:.:.	.:.:.:.:.:.:.:.:.:.:.	.:.:.:.:.:.:.:.:.:.:.	.:.:.:.:.:.:.:.:.:.:.	.:.:.:.:.:.:.:.:.:.:.	.:.:.:.:.:.:.:.:.:.:.	.:.:.:.:.:.:.:.:.:.:.	.:.:.:.:.:.:.:.:.:.:.	.:.:.:.:.:.:.:.:.:.:.	.:.:.:.:.:.:.:.:.:.:.	.:.:.:.:.:.:.:.:.:.:.	.:.:.:.:.:.:.:.:.:.:.	.:.:.:.:.:.:.:.:.:.:.	.:.:.:.:.:.:.:.:.:.:.	.:.:.:.:.:.:.:.:.:.:.	.:.:.:.:.:.:.:.:.:.:.	.:.:.:.:.:.:.:.:.:.:.	.:.:.:.:.:.:.:.:.:.:.	.:.:.:.:.:.:.:.:.:.:.	.:.:.:.:.:.:.:.:.:.:.	.:.:.:.:.:.:.:.:.:.:.	.:.:.:.:.:.:.:.:.:.:.	.:.:.:.:.:.:.:.:.:.:.	.:.:.:.:.:.:.:.:.:.:.	.:.:.:.:.:.:.:.:.:.:.	.:.:.:.:.:.:.:.:.:.:.	.:.:.:.:.:.:.:.:.:.:.	.:.:.:.:.:.:.:.:.:.:.	.:.:.:.:.:.:.:.:.:.:.	.:.:.:.:.:.:.:.:.:.:.	.:.:.:.:.:.:.:.:.:.:.	.:.:.:.:.:.:.:.:.:.:.	.:.:.:.:.:.:.:.:.:.:.	.:.:.:.:.:.:.:.:.:.:.	.:.:.:.:.:.:.:.:.:.:.	.:.:.:.:.:.:.:.:.:.:.	.:.:.:.:.:.:.:.:.:.:.	.:.:.:.:.:.:.:.:.:.:.	.:.:.:.:.:.:.:.:.:.:.	.:.:.:.:.:.:.:.:.:.:.	.:.:.:.:.:.:.:.:.:.:.	.:.:.:.:.:.:.:.:.:.:.	.:.:.:.:.:.:.:.:.:.:.	.:.:.:.:.:.:.:.:.:.:.	.:.:.:.:.:.:.:.:.:.:.	.:.:.:.:.:.:.:.:.:.:.	.:.:.:.:.:.:.:.:.:.:.	.:.:.:.:.:.:.:.:.:.:.	.:.:.:.:.:.:.:.:.:.:.	.:.:.:.:.:.:.:.:.:.:.	.:.:.:.:.:.:.:.:.:.:.	.:.:.:.:.:.:.:.:.:.:.	.:.:.:.:.:.:.:.:.:.:.	.:.:.:.:.:.:.:.:.:.:.	.:.:.:.:.:.:.:.:.:.:.	.:.:.:.:.:.:.:.:.:.:.	.:.:.:.:.:.:.:.:.:.:.	.:.:.:.:.:.:.:.:.:.:.	.:.:.:.:.:.:.:.:.:.:.	.:.:.:.:.:.:.:.:.:.:.	.:.:.:.:.:.:.:.:.:.:.	.:.:.:.:.:.:.:.:.:.:.	.:.:.:.:.:.:.:.:.:.:.	.:.:.:.:.:.:.:.:.:.:.	.:.:.:.:.:.:.:.:.:.:.	.:.:.:.:.:.:.:.:.:.:.	.:.:.:.:.:.:.:.:.:.:.	.:.:.:.:.:.:.:.:.:.:.	.:.:.:.:.:.:.:.:.:.:.	.:.:.:.:.:.:.:.:.:.:.	.:.:.:.:.:.:.:.:.:.:.	.:.:.:.:.:.:.:.:.:.:.	.:.:.:.:.:.:.:.:.:.:.	.:.:.:.:.:.:.:.:.:.:.	.:.:.:.:.:.:.:.:.:.:.	.:.:.:.:.:.:.:.:.:.:.	.:.:.:.:.:.:.:.:.:.:.	.:.:.:.:.:.:.:.:.:.:.	.:.:.:.:.:.:.:.:.:.:.	.:.:.:.:.:.:.:.:.:.:.	.:.:.:.:.:.:.:.:.:.:.	.:.:.:.:.:.:.:.:.:.:.	.:.:.:.:.:.:.:.:.:.:.	.:.:.:.:.:.:.:.:.:.:.	.:.:.:.:.:.:.:.:.:.:.	.:.:.:.:.:.:.:.:.:.:.	.:.:.:.:.:.:.:.:.:.:.	.:.:.:.:.:.:.:.:.:.:.	.:.:.:.:.:.:.:.:.:.:.	.:.:.:.:.:.:.:.:.:.:.	.:.:.:.:.:.:.:.:.:.:.	.:.:.:.:.:.:.:.:.:.:.	.:.:.:.:.:.:.:.:.:.:.	.:.:.:.:.:.:.:.:.:.:.	.:.:.:.:.:.:.:.:.:.:.	.:.:.:.:.:.:.:.:.:.:.	.:.:.:.:.:.:.:.:.:.:.	.:.:.:.:.:.:.:.:.:.:.	.:.:.:.:.:.:.:.:.:.:.	.:.:.:.:.:.:.:.:.:.:.	.:.:.:.:.:.:.:.:.:.:.	.:.:.:.:.:.:.:.:.:.:.	.:.:.:.:.:.:.:.:.:.:.	.:.:.:.:.:.:.:.:.:.:.	.:.:.:.:.:.:.:.:.:.:.	.:.:.:.:.:.:.:.:.:.:.	.:.:.:.:.:.:.:.:.:.:.	.:.:.:.:.:.:.:.:.:.:.	.:.:.:.:.:.:.:.:.:.:.	.:.:.:.:.:.:.:.:.:.:.	.:.:.:.:.:.:.:.:.:.:.	.:.:.:.:.:.:.:.:.:.:.	.:.:.:.:.:.:.:.:.:.:.	.:.:.:.:.:.:.:.:.:.:.	.:.:.:.:.:.:.:.:.:.:.	.:.:.:.:.:.:.:.:.:.:.	.:.:.:.:.:.:.:.:.:.:.	.:.:.:.:.:.:.:.:.:.:.	.:.:.:.:.:.:.:.:.:.:.	.:.:.:.:.:.:.:.:.:.:.	.:.:.:.:.:.:.:.:.:.:.	.:.:.:.:.:.:.:.:.:.:.	.:.:.:.:.:.:.:.:.:.:.	.:.:.:.:.:.:.:.:.:.:.	.:.:.:.:.:.:.:.:.:.:.	.:.:.:.:.:.:.:.:.:.:.	.:.:.:.:.:.:.:.:.:.:.	.:.:.:.:.:.:.:.:.:.:.	.:.:.:.:.:.:.:.:.:.:.	.:.:.:.:.:.:.:.:.:.:.	.:.:.:.:.:.:.:.:.:.:.	.:.:.:.:.:.:.:.:.:.:.	.:.:.:.:.:.:.:.:.:.:.	.:.:.:.:.:.:.:.:.:.:.	.:.:.:.:.:.:.:.:.:.:.	.:.:.:.:.:.:.:.:.:.:.	.:.:.:.:.:.:.:.:.:.:.	.:.:.:.:.:.:.:.:.:.:.	.:.:.:.:.:.:.:.:.:.:.	.:.:.:.:.:.:.:.:.:.:.	.:.:.:.:.:.:.:.:.:.:.	.:.:.:.:.:.:.:.:.:.:.	.:.:.:.:.:.:.:.:.:.:.	.:.:.:.:.:.:.:.:.:.:.	.:.:.:.:.:.:.:.:.:.:.	.:.:.:.:.:.:.:.:.:.:.	.:.:.:.:.:.:.:.:.:.:.	.:.:.:.:.:.:.:.:.:.:.	.:.:.:.:.:.:.:.:.:.:.	.:.:.:.:.:.:.:.:.:.:.	.:.:.:.:.:.:.:.:.:.:.	.:.:.:.:.:.:.:.:.:.:.	.:.:.:.:.:.:.:.:.:.:.	.:.:.:.:.:.:.:.:.:.:.	.:.:.:.:.:.:.:.:.:.:.	.:.:.:.:.:.:.:.:.:.:.	.:.:.:.:.:.:.:.:.:.:.	.:.:.:.:.:.:.:.:.:.:.	.:.:.:.:.:.:.:.:.:.:.	.:.:.:.:.:.:.:.:.:.:.	.:.:.:.:.:.:.:.:.:.:.	.:.:.:.:.:.:.:.:.:.:.	.:.:.:.:.:.:.:.:.:.:.	.:.:.:.:.:.:.:.:.:.:.	.:.:.:.:.:.:.:.:.:.:.	.:.:.:.:.:.:.:.:.:.:.	.:.:.:.:.:.:.:.:.:.:.	.:.:.:.:.:.:.:.:.:.:.	.:.:.:.:.:.:.:.:.:.:.	.:.:.:.:.:.:.:.:.:.:.	.:.:.:.:.:.:.:.:.:.:.	.:.:.:.:.:.:.:.:.:.:.	.:.:.:.:.:.:.:.:.:.:.	.:.:.:.:.:.:.:.:.:.:.	.:.:.:.:.:.:.:.:.:.:.	.:.:.:.:.:.:.:.:.:.:.	.:.:.:.:.:.:.:.:.:.:.	.:.:.:.:.:.:.:.:.:.:.	.:.:.:.:.:.:.:.:.:.:.	.:.:.:.:.:.:.:.:.:.:.	.:.:.:.:.:.:.:.:.:.:.	.:.:.:.:.:.:.:.:.:.:.	.:.:.:.:.:.:.:.:.:.:.	.:.:.:.:.:.:.:.:.:.:.	.:.:.:.:.:.:.:.:.:.:.	.:.:.:.:.:.:.:.:.:.:.	.:.:.:.:.:.:.:.:.:.:.	.:.:.:.:.:.:.:.:.:.:.	.:.:.:.:.:.:.:.:.:.:.	.:.:.:.:.:.:.:.:.:.:.	.:.:.:.:.:.:.:.:.:.:.	.:.:.:.:.:.:.:.:.:.:.	.:.:.:.:.:.:.:.:.:.:.	.:.:.:.:.:.:.:.:.:.:.	.:.:.:.:.:.:.:.:.:.:.	.:.:.:.:.:.:.:.:.:.:.	.:.:.:.:.:.:.:.:.:.:.	.:.:.:.:.:.:.:.:.:.:.	.:.:.:.:.:.:.:.:.:.:.	.:.:.:.:.:.:.:.:.:.:.	.:.:.:.:.:.:.:.:.:.:.	.:.:.:.:.:.:.:.:.:.:.	.:.:.:.:.:.:.:.:.:.:.	.:.:.:.:.:.:.:.:.:.:.	.:.:.:.:.:.:.:.:.:.:.	.:.:.:.:.:.:.:.:.:.:.	.:.:.:.:.:.:.:.:.:.:.	.:.:.:.:.:.:.:.:.:.:.	.:.:.:.:.:.:.:.:.:.:.	.:.:.:.:.:.:.:.:.:.:.	.:.:.:.:.:.:.:.:.:.:.	.:.:.:.:.:.:.:.:.:.:.	.:.:.:.:.:.:.:.:.:.:.	.:.:.:.:.:.:.:.:.:.:.	.:.:.:.:.:.:.:.:.:.:.	.:.:.:.:.:.:.:.:.:.:.	.:.:.:.:.:.:.:.:.:.:.	.:.:.:.:.:.:.:.:.:.:.	.:.:.:.:.:.:.:.:.:.:.	.:.:.:.:.:.:.:.:.:.:.	.:.:.:.:.:.:.:.:.:.:.	.:.:.:.:.:.:.:.:.:.:.	.:.:.:.:.:.:.:.:.:.:.	.:.:.:.:.:.:.:.:.:.:.	.:.:.:.:.:.:.:.:.:.:.	.:.:.:.:.:.:.:.:.:.:.	.:.:.:.:.:.:.:.:.:.:.	.:.:.:.:.:.:.:.:.:.:.	.:.:.:.:.:.:.:.:.:.:.	.:.:.:.:.:.:.:.:.:.:.	.:.:.:.:.:.:.:.:.:.:.	.:.:.:.:.:.:.:.:.:.:.	.:.:.:.:.:.:.:.:.:.:.	.:.:.:.:.:.:.:.:.:.:.	.:.:.:.:.:.:.:.:.:.:.	.:.:.:.:.:.:.:.:.:.:.	.:.:.:.:.:.:.:.:.:.:.	.:.:.:.:.:.:.:.:.:.:.	.:.:.:.:.:.:.:.:.:.:.	.:.:.:.:.:.:.:.:.:.:.	.:.:.:.:.:.:.:.:.:.:.	.:.:.:.:.:.:.:.:.:.:.	.:.:.:.:.:.:.:.:.:.:.	.:.:.:.:.:.:.:.:.:.:.	.:.:.:.:.:.:.:.:.:.:.	.:.:.:.:.:.:.:.:.:.:.	.:.:.:.:.:.:.:.:.:.:.	.:.:.:.:.:.:.:.:.:.:.	.:.:.:.:.:.:.:.:.:.:.	.:.:.:.:.:.:.:.:.:.:.	.:.:.:.:.:.:.:.:.:.:.	.:.:.:.:.:.:.:.:.:.:.	.:.:.:.:.:.:.:.:.:.:.	.:.:.:.:.:.:.:.:.:.:.	.:.:.:.:.:.:.:.:.:.:.	.:.:.:.:.:.:.:.:.:.:.	.:.:.:.:.:.:.:.:.:.:.	.:.:.:.:.:.:.:.:.:.:.	.:.:.:.:.:.:.:.:.:.:.	.:.:.:.:.:.:.:.:.:.:.	.:.:.:.:.:.:.:.:.:.:.	.:.:.:.:.:.:.:.:.:.:.	.:.:.:.:.:.:.:.:.:.:.	.:.:.:.:.:.:.:.:.:.:.	.:.:.:.:.:.:.:.:.:.:.	.:.:.:.:.:.:.:.:.:.:.	.:.:.:.:.:.:.:.:.:.:.	.:.:.:.:.:.:.:.:.:.:.	.:.:.:.:.:.:.:.:.:.:.	.:.:.:.:.:.:.:.:.:.:.	.:.:.:.:.:.:.:.:.:.:.	.:.:.:.:.:.:.:.:.:.:.	.:.:.:.:.:.:.:.:.:.:.	.:.:.:.:.:.:.:.:.:.:.	.:.:.:.:.:.:.:.:.:.:.	.:.:.:.:.:.:.:.:.:.:.	.:.:.:.:.:.:.:.:.:.:.	.:.:.:.:.:.:.:.:.:.:.	.:.:.:.:.:.:.:.:.:.:.	.:.:.:.:.:.:.:.:.:.:.	.:.:.:.:.:.:.:.:.:.:.	.:.:.:.:.:.:.:.:.:.:.	.:.:.:.:.:.:.:.:.:.:.	.:.:.:.:.:.:.:.:.:.:.	.:.:.:.:.:.:.:.:.:.:.	.:.:.:.:.:.:.:.:.:.:.	.:.:.:.:.:.:.:.:.:.:.	.:.:.:.:.:.:.:.:.:.:.	.:.:.:.:.:.:.:.:.:.:.	.:.:.:.:.:.:.:.:.:.:.	.:.:.:.:.:.:.:.:.:.:.	.:.:.:.:.:.:.:.:.:.:.	.:.:.:.:.:.:.:.:.:.:.	.:.:.:.:.:.:.:.:.:.:.	.:.:.:.:.:.:.:.:.:.:.	.:.:.:.:.:.:.:.:.:.:.	.:.:.:.:.:.:.:.:.:.:.	.:.:.:.:.:.:.:.:.:.:.	.:.:.:.:.:.:.:.:.:.:.	.:.:.:.:.:.:.:.:.:.:.	.:.:.:.:.:.:.:.:.:.:.	.:.:.:.:.:.:.:.:.:.:.	.:.:.:.:.:.:.:.:.:.:.	.:.:.:.:.:.:.:.:.:.:.	.:.:.:.:.:.:.:.:.:.:.	1:113591:1p1:18:0.75:113577:0:113577:0:4:14	.:.:.:.:.:.:.:.:.:.:.	.:.:.:.:.:.:.:.:.:.:.	.:.:.:.:.:.:.:.:.:.:.	.:.:.:.:.:.:.:.:.:.:.	.:.:.:.:.:.:.:.:.:.:.	.:.:.:.:.:.:.:.:.:.:.	.:.:.:.:.:.:.:.:.:.:.	.:.:.:.:.:.:.:.:.:.:.	.:.:.:.:.:.:.:.:.:.:.	.:.:.:.:.:.:.:.:.:.:.	.:.:.:.:.:.:.:.:.:.:.	.:.:.:.:.:.:.:.:.:.:.	.:.:.:.:.:.:.:.:.:.:.	.:.:.:.:.:.:.:.:.:.:.	.:.:.:.:.:.:.:.:.:.:.	.:.:.:.:.:.:.:.:.:.:.	.:.:.:.:.:.:.:.:.:.:.	.:.:.:.:.:.:.:.:.:.:.	.:.:.:.:.:.:.:.:.:.:.	.:.:.:.:.:.:.:.:.:.:.	.:.:.:.:.:.:.:.:.:.:.	.:.:.:.:.:.:.:.:.:.:.	.:.:.:.:.:.:.:.:.:.:.	.:.:.:.:.:.:.:.:.:.:.	.:.:.:.:.:.:.:.:.:.:.	.:.:.:.:.:.:.:.:.:.:.	.:.:.:.:.:.:.:.:.:.:.	.:.:.:.:.:.:.:.:.:.:.	.:.:.:.:.:.:.:.:.:.:.	.:.:.:.:.:.:.:.:.:.:.	.:.:.:.:.:.:.:.:.:.:.	.:.:.:.:.:.:.:.:.:.:.	.:.:.:.:.:.:.:.:.:.:.	.:.:.:.:.:.:.:.:.:.:.	.:.:.:.:.:.:.:.:.:.:.	.:.:.:.:.:.:.:.:.:.:.	.:.:.:.:.:.:.:.:.:.:.	.:.:.:.:.:.:.:.:.:.:.	.:.:.:.:.:.:.:.:.:.:.	.:.:.:.:.:.:.:.:.:.:.	.:.:.:.:.:.:.:.:.:.:.	.:.:.:.:.:.:.:.:.:.:.	.:.:.:.:.:.:.:.:.:.:.	.:.:.:.:.:.:.:.:.:.:.	.:.:.:.:.:.:.:.:.:.:.	.:.:.:.:.:.:.:.:.:.:.	.:.:.:.:.:.:.:.:.:.:.	.:.:.:.:.:.:.:.:.:.:.	.:.:.:.:.:.:.:.:.:.:.	.:.:.:.:.:.:.:.:.:.:.	.:.:.:.:.:.:.:.:.:.:.	.:.:.:.:.:.:.:.:.:.:.	.:.:.:.:.:.:.:.:.:.:.	.:.:.:.:.:.:.:.:.:.:.	.:.:.:.:.:.:.:.:.:.:.	.:.:.:.:.:.:.:.:.:.:.	.:.:.:.:.:.:.:.:.:.:.	.:.:.:.:.:.:.:.:.:.:.	.:.:.:.:.:.:.:.:.:.:.	.:.:.:.:.:.:.:.:.:.:.	.:.:.:.:.:.:.:.:.:.:.	.:.:.:.:.:.:.:.:.:.:.	.:.:.:.:.:.:.:.:.:.:.	.:.:.:.:.:.:.:.:.:.:.	.:.:.:.:.:.:.:.:.:.:.	.:.:.:.:.:.:.:.:.:.:.	.:.:.:.:.:.:.:.:.:.:.	.:.:.:.:.:.:.:.:.:.:.	.:.:.:.:.:.:.:.:.:.:.	.:.:.:.:.:.:.:.:.:.:.	.:.:.:.:.:.:.:.:.:.:.	.:.:.:.:.:.:.:.:.:.:.	.:.:.:.:.:.:.:.:.:.:.	.:.:.:.:.:.:.:.:.:.:.	.:.:.:.:.:.:.:.:.:.:.	.:.:.:.:.:.:.:.:.:.:.	.:.:.:.:.:.:.:.:.:.:.	.:.:.:.:.:.:.:.:.:.:.	.:.:.:.:.:.:.:.:.:.:.	.:.:.:.:.:.:.:.:.:.:.	.:.:.:.:.:.:.:.:.:.:.	.:.:.:.:.:.:.:.:.:.:.	.:.:.:.:.:.:.:.:.:.:.	.:.:.:.:.:.:.:.:.:.:.	.:.:.:.:.:.:.:.:.:.:.	.:.:.:.:.:.:.:.:.:.:.	.:.:.:.:.:.:.:.:.:.:.	.:.:.:.:.:.:.:.:.:.:.	.:.:.:.:.:.:.:.:.:.:.	.:.:.:.:.:.:.:.:.:.:.	.:.:.:.:.:.:.:.:.:.:.	.:.:.:.:.:.:.:.:.:.:.	.:.:.:.:.:.:.:.:.:.:.	.:.:.:.:.:.:.:.:.:.:.	.:.:.:.:.:.:.:.:.:.:.	.:.:.:.:.:.:.:.:.:.:.	.:.:.:.:.:.:.:.:.:.:.	.:.:.:.:.:.:.:.:.:.:.	.:.:.:.:.:.:.:.:.:.:.	.:.:.:.:.:.:.:.:.:.:.	.:.:.:.:.:.:.:.:.:.:.	.:.:.:.:.:.:.:.:.:.:.	.:.:.:.:.:.:.:.:.:.:.	.:.:.:.:.:.:.:.:.:.:.	.:.:.:.:.:.:.:.:.:.:.	.:.:.:.:.:.:.:.:.:.:.	.:.:.:.:.:.:.:.:.:.:.	.:.:.:.:.:.:.:.:.:.:.	.:.:.:.:.:.:.:.:.:.:.	.:.:.:.:.:.:.:.:.:.:.	.:.:.:.:.:.:.:.:.:.:.	.:.:.:.:.:.:.:.:.:.:.	.:.:.:.:.:.:.:.:.:.:.	.:.:.:.:.:.:.:.:.:.:.	.:.:.:.:.:.:.:.:.:.:.	.:.:.:.:.:.:.:.:.:.:.	.:.:.:.:.:.:.:.:.:.:.	.:.:.:.:.:.:.:.:.:.:.	.:.:.:.:.:.:.:.:.:.:.	.:.:.:.:.:.:.:.:.:.:.	.:.:.:.:.:.:.:.:.:.:.	.:.:.:.:.:.:.:.:.:.:.	.:.:.:.:.:.:.:.:.:.:.	.:.:.:.:.:.:.:.:.:.:.	.:.:.:.:.:.:.:.:.:.:.	.:.:.:.:.:.:.:.:.:.:.	.:.:.:.:.:.:.:.:.:.:.	.:.:.:.:.:.:.:.:.:.:.	.:.:.:.:.:.:.:.:.:.:.	.:.:.:.:.:.:.:.:.:.:.	.:.:.:.:.:.:.:.:.:.:.	.:.:.:.:.:.:.:.:.:.:.	.:.:.:.:.:.:.:.:.:.:.	.:.:.:.:.:.:.:.:.:.:.	.:.:.:.:.:.:.:.:.:.:.	.:.:.:.:.:.:.:.:.:.:.	.:.:.:.:.:.:.:.:.:.:.	.:.:.:.:.:.:.:.:.:.:.	.:.:.:.:.:.:.:.:.:.:.	.:.:.:.:.:.:.:.:.:.:.	.:.:.:.:.:.:.:.:.:.:.	.:.:.:.:.:.:.:.:.:.:.	.:.:.:.:.:.:.:.:.:.:.	.:.:.:.:.:.:.:.:.:.:.	.:.:.:.:.:.:.:.:.:.:.	.:.:.:.:.:.:.:.:.:.:.	.:.:.:.:.:.:.:.:.:.:.	.:.:.:.:.:.:.:.:.:.:.	.:.:.:.:.:.:.:.:.:.:.	.:.:.:.:.:.:.:.:.:.:.	.:.:.:.:.:.:.:.:.:.:.	.:.:.:.:.:.:.:.:.:.:.	.:.:.:.:.:.:.:.:.:.:.	.:.:.:.:.:.:.:.:.:.:.	.:.:.:.:.:.:.:.:.:.:.	.:.:.:.:.:.:.:.:.:.:.	.:.:.:.:.:.:.:.:.:.:.	.:.:.:.:.:.:.:.:.:.:.	.:.:.:.:.:.:.:.:.:.:.	.:.:.:.:.:.:.:.:.:.:.	.:.:.:.:.:.:.:.:.:.:.	.:.:.:.:.:.:.:.:.:.:.	.:.:.:.:.:.:.:.:.:.:.	.:.:.:.:.:.:.:.:.:.:.	.:.:.:.:.:.:.:.:.:.:.	.:.:.:.:.:.:.:.:.:.:.	.:.:.:.:.:.:.:.:.:.:.	.:.:.:.:.:.:.:.:.:.:.	.:.:.:.:.:.:.:.:.:.:.	.:.:.:.:.:.:.:.:.:.:.	.:.:.:.:.:.:.:.:.:.:.	.:.:.:.:.:.:.:.:.:.:.	.:.:.:.:.:.:.:.:.:.:.	.:.:.:.:.:.:.:.:.:.:.	.:.:.:.:.:.:.:.:.:.:.	.:.:.:.:.:.:.:.:.:.:.	.:.:.:.:.:.:.:.:.:.:.	.:.:.:.:.:.:.:.:.:.:.	.:.:.:.:.:.:.:.:.:.:.	.:.:.:.:.:.:.:.:.:.:.	.:.:.:.:.:.:.:.:.:.:.	.:.:.:.:.:.:.:.:.:.:.	.:.:.:.:.:.:.:.:.:.:.	.:.:.:.:.:.:.:.:.:.:.	.:.:.:.:.:.:.:.:.:.:.	.:.:.:.:.:.:.:.:.:.:.	.:.:.:.:.:.:.:.:.:.:.	.:.:.:.:.:.:.:.:.:.:.	.:.:.:.:.:.:.:.:.:.:.	.:.:.:.:.:.:.:.:.:.:.	.:.:.:.:.:.:.:.:.:.:.	.:.:.:.:.:.:.:.:.:.:.	.:.:.:.:.:.:.:.:.:.:.	.:.:.:.:.:.:.:.:.:.:.	.:.:.:.:.:.:.:.:.:.:.	.:.:.:.:.:.:.:.:.:.:.	.:.:.:.:.:.:.:.:.:.:.	.:.:.:.:.:.:.:.:.:.:.	.:.:.:.:.:.:.:.:.:.:.	.:.:.:.:.:.:.:.:.:.:.	.:.:.:.:.:.:.:.:.:.:.	.:.:.:.:.:.:.:.:.:.:.	.:.:.:.:.:.:.:.:.:.:.	.:.:.:.:.:.:.:.:.:.:.	.:.:.:.:.:.:.:.:.:.:.	.:.:.:.:.:.:.:.:.:.:.	.:.:.:.:.:.:.:.:.:.:.	.:.:.:.:.:.:.:.:.:.:.	.:.:.:.:.:.:.:.:.:.:.	.:.:.:.:.:.:.:.:.:.:.	.:.:.:.:.:.:.:.:.:.:.	.:.:.:.:.:.:.:.:.:.:.	.:.:.:.:.:.:.:.:.:.:.	.:.:.:.:.:.:.:.:.:.:.	.:.:.:.:.:.:.:.:.:.:.	.:.:.:.:.:.:.:.:.:.:.	.:.:.:.:.:.:.:.:.:.:.	.:.:.:.:.:.:.:.:.:.:.	.:.:.:.:.:.:.:.:.:.:.	.:.:.:.:.:.:.:.:.:.:.	.:.:.:.:.:.:.:.:.:.:.	.:.:.:.:.:.:.:.:.:.:.	.:.:.:.:.:.:.:.:.:.:.	.:.:.:.:.:.:.:.:.:.:.	.:.:.:.:.:.:.:.:.:.:.	.:.:.:.:.:.:.:.:.:.:.	.:.:.:.:.:.:.:.:.:.:.	.:.:.:.:.:.:.:.:.:.:.	.:.:.:.:.:.:.:.:.:.:.	.:.:.:.:.:.:.:.:.:.:.	.:.:.:.:.:.:.:.:.:.:.	.:.:.:.:.:.:.:.:.:.:.	.:.:.:.:.:.:.:.:.:.:.	.:.:.:.:.:.:.:.:.:.:.	.:.:.:.:.:.:.:.:.:.:.	.:.:.:.:.:.:.:.:.:.:.	.:.:.:.:.:.:.:.:.:.:.	.:.:.:.:.:.:.:.:.:.:.	.:.:.:.:.:.:.:.:.:.:.	.:.:.:.:.:.:.:.:.:.:.	.:.:.:.:.:.:.:.:.:.:.	.:.:.:.:.:.:.:.:.:.:.	.:.:.:.:.:.:.:.:.:.:.	.:.:.:.:.:.:.:.:.:.:.	.:.:.:.:.:.:.:.:.:.:.	.:.:.:.:.:.:.:.:.:.:.	.:.:.:.:.:.:.:.:.:.:.	.:.:.:.:.:.:.:.:.:.:.	.:.:.:.:.:.:.:.:.:.:.	.:.:.:.:.:.:.:.:.:.:.	.:.:.:.:.:.:.:.:.:.:.	.:.:.:.:.:.:.:.:.:.:.	.:.:.:.:.:.:.:.:.:.:.	.:.:.:.:.:.:.:.:.:.:.	.:.:.:.:.:.:.:.:.:.:.	.:.:.:.:.:.:.:.:.:.:.	.:.:.:.:.:.:.:.:.:.:.	.:.:.:.:.:.:.:.:.:.:.	.:.:.:.:.:.:.:.:.:.:.	.:.:.:.:.:.:.:.:.:.:.	.:.:.:.:.:.:.:.:.:.:.	.:.:.:.:.:.:.:.:.:.:.	.:.:.:.:.:.:.:.:.:.:.	.:.:.:.:.:.:.:.:.:.:.	.:.:.:.:.:.:.:.:.:.:.	.:.:.:.:.:.:.:.:.:.:.	.:.:.:.:.:.:.:.:.:.:.	.:.:.:.:.:.:.:.:.:.:.	.:.:.:.:.:.:.:.:.:.:.	.:.:.:.:.:.:.:.:.:.:.	.:.:.:.:.:.:.:.:.:.:.	.:.:.:.:.:.:.:.:.:.:.	.:.:.:.:.:.:.:.:.:.:.	.:.:.:.:.:.:.:.:.:.:.	.:.:.:.:.:.:.:.:.:.:.	.:.:.:.:.:.:.:.:.:.:.	.:.:.:.:.:.:.:.:.:.:.	.:.:.:.:.:.:.:.:.:.:.	.:.:.:.:.:.:.:.:.:.:.	.:.:.:.:.:.:.:.:.:.:.	.:.:.:.:.:.:.:.:.:.:.	.:.:.:.:.:.:.:.:.:.:.	.:.:.:.:.:.:.:.:.:.:.	.:.:.:.:.:.:.:.:.:.:.	.:.:.:.:.:.:.:.:.:.:.	.:.:.:.:.:.:.:.:.:.:.	.:.:.:.:.:.:.:.:.:.:.	.:.:.:.:.:.:.:.:.:.:.	.:.:.:.:.:.:.:.:.:.:.	.:.:.:.:.:.:.:.:.:.:.	.:.:.:.:.:.:.:.:.:.:.	.:.:.:.:.:.:.:.:.:.:.	.:.:.:.:.:.:.:.:.:.:.	.:.:.:.:.:.:.:.:.:.:.	.:.:.:.:.:.:.:.:.:.:.	.:.:.:.:.:.:.:.:.:.:.	.:.:.:.:.:.:.:.:.:.:.	.:.:.:.:.:.:.:.:.:.:.	.:.:.:.:.:.:.:.:.:.:.	.:.:.:.:.:.:.:.:.:.:.	.:.:.:.:.:.:.:.:.:.:.	.:.:.:.:.:.:.:.:.:.:.	.:.:.:.:.:.:.:.:.:.:.	.:.:.:.:.:.:.:.:.:.:.	.:.:.:.:.:.:.:.:.:.:.	.:.:.:.:.:.:.:.:.:.:.	.:.:.:.:.:.:.:.:.:.:.	.:.:.:.:.:.:.:.:.:.:.	.:.:.:.:.:.:.:.:.:.:.	.:.:.:.:.:.:.:.:.:.:.	.:.:.:.:.:.:.:.:.:.:.	.:.:.:.:.:.:.:.:.:.:.	.:.:.:.:.:.:.:.:.:.:.	.:.:.:.:.:.:.:.:.:.:.	.:.:.:.:.:.:.:.:.:.:.	.:.:.:.:.:.:.:.:.:.:.	.:.:.:.:.:.:.:.:.:.:.	.:.:.:.:.:.:.:.:.:.:.	.:.:.:.:.:.:.:.:.:.:.	.:.:.:.:.:.:.:.:.:.:.	.:.:.:.:.:.:.:.:.:.:.	.:.:.:.:.:.:.:.:.:.:.	.:.:.:.:.:.:.:.:.:.:.	.:.:.:.:.:.:.:.:.:.:.	.:.:.:.:.:.:.:.:.:.:.	.:.:.:.:.:.:.:.:.:.:.	.:.:.:.:.:.:.:.:.:.:.	.:.:.:.:.:.:.:.:.:.:.	.:.:.:.:.:.:.:.:.:.:.	.:.:.:.:.:.:.:.:.:.:.	.:.:.:.:.:.:.:.:.:.:.	.:.:.:.:.:.:.:.:.:.:.	.:.:.:.:.:.:.:.:.:.:.	.:.:.:.:.:.:.:.:.:.:.	.:.:.:.:.:.:.:.:.:.:.	.:.:.:.:.:.:.:.:.:.:.	.:.:.:.:.:.:.:.:.:.:.	.:.:.:.:.:.:.:.:.:.:.	.:.:.:.:.:.:.:.:.:.:.	.:.:.:.:.:.:.:.:.:.:.	.:.:.:.:.:.:.:.:.:.:.	.:.:.:.:.:.:.:.:.:.:.	.:.:.:.:.:.:.:.:.:.:.	.:.:.:.:.:.:.:.:.:.:.	.:.:.:.:.:.:.:.:.:.:.	.:.:.:.:.:.:.:.:.:.:.	.:.:.:.:.:.:.:.:.:.:.	.:.:.:.:.:.:.:.:.:.:.	.:.:.:.:.:.:.:.:.:.:.	.:.:.:.:.:.:.:.:.:.:.	.:.:.:.:.:.:.:.:.:.:.	.:.:.:.:.:.:.:.:.:.:.	.:.:.:.:.:.:.:.:.:.:.	.:.:.:.:.:.:.:.:.:.:.	.:.:.:.:.:.:.:.:.:.:.	.:.:.:.:.:.:.:.:.:.:.	.:.:.:.:.:.:.:.:.:.:.	.:.:.:.:.:.:.:.:.:.:.	.:.:.:.:.:.:.:.:.:.:.	.:.:.:.:.:.:.:.:.:.:.	.:.:.:.:.:.:.:.:.:.:.	.:.:.:.:.:.:.:.:.:.:.	.:.:.:.:.:.:.:.:.:.:.	.:.:.:.:.:.:.:.:.:.:.	.:.:.:.:.:.:.:.:.:.:.	.:.:.:.:.:.:.:.:.:.:.	.:.:.:.:.:.:.:.:.:.:.	.:.:.:.:.:.:.:.:.:.:.	.:.:.:.:.:.:.:.:.:.:.	.:.:.:.:.:.:.:.:.:.:.	.:.:.:.:.:.:.:.:.:.:.	.:.:.:.:.:.:.:.:.:.:.	.:.:.:.:.:.:.:.:.:.:.	.:.:.:.:.:.:.:.:.:.:.	.:.:.:.:.:.:.:.:.:.:.	.:.:.:.:.:.:.:.:.:.:.	.:.:.:.:.:.:.:.:.:.:.	.:.:.:.:.:.:.:.:.:.:.	.:.:.:.:.:.:.:.:.:.:.	.:.:.:.:.:.:.:.:.:.:.	.:.:.:.:.:.:.:.:.:.:.	.:.:.:.:.:.:.:.:.:.:.	.:.:.:.:.:.:.:.:.:.:.	.:.:.:.:.:.:.:.:.:.:.	.:.:.:.:.:.:.:.:.:.:.	.:.:.:.:.:.:.:.:.:.:.	.:.:.:.:.:.:.:.:.:.:.	.:.:.:.:.:.:.:.:.:.:.	.:.:.:.:.:.:.:.:.:.:.	.:.:.:.:.:.:.:.:.:.:.	.:.:.:.:.:.:.:.:.:.:.	.:.:.:.:.:.:.:.:.:.:.	.:.:.:.:.:.:.:.:.:.:.	.:.:.:.:.:.:.:.:.:.:.	.:.:.:.:.:.:.:.:.:.:.	.:.:.:.:.:.:.:.:.:.:.	.:.:.:.:.:.:.:.:.:.:.	.:.:.:.:.:.:.:.:.:.:.	.:.:.:.:.:.:.:.:.:.:.	.:.:.:.:.:.:.:.:.:.:.	.:.:.:.:.:.:.:.:.:.:.	.:.:.:.:.:.:.:.:.:.:.	.:.:.:.:.:.:.:.:.:.:.	.:.:.:.:.:.:.:.:.:.:.	.:.:.:.:.:.:.:.:.:.:.	.:.:.:.:.:.:.:.:.:.:.	.:.:.:.:.:.:.:.:.:.:.	.:.:.:.:.:.:.:.:.:.:.	.:.:.:.:.:.:.:.:.:.:.	.:.:.:.:.:.:.:.:.:.:.	.:.:.:.:.:.:.:.:.:.:.	.:.:.:.:.:.:.:.:.:.:.	.:.:.:.:.:.:.:.:.:.:.	.:.:.:.:.:.:.:.:.:.:.	.:.:.:.:.:.:.:.:.:.:.	.:.:.:.:.:.:.:.:.:.:.	.:.:.:.:.:.:.:.:.:.:.	.:.:.:.:.:.:.:.:.:.:.	.:.:.:.:.:.:.:.:.:.:.	.:.:.:.:.:.:.:.:.:.:.	.:.:.:.:.:.:.:.:.:.:.	.:.:.:.:.:.:.:.:.:.:.	.:.:.:.:.:.:.:.:.:.:.	.:.:.:.:.:.:.:.:.:.:.	.:.:.:.:.:.:.:.:.:.:.	.:.:.:.:.:.:.:.:.:.:.	.:.:.:.:.:.:.:.:.:.:.	.:.:.:.:.:.:.:.:.:.:.	.:.:.:.:.:.:.:.:.:.:.	.:.:.:.:.:.:.:.:.:.:.	.:.:.:.:.:.:.:.:.:.:.	.:.:.:.:.:.:.:.:.:.:.	.:.:.:.:.:.:.:.:.:.:.	.:.:.:.:.:.:.:.:.:.:.	.:.:.:.:.:.:.:.:.:.:.	.:.:.:.:.:.:.:.:.:.:.	.:.:.:.:.:.:.:.:.:.:.	.:.:.:.:.:.:.:.:.:.:.	.:.:.:.:.:.:.:.:.:.:.	.:.:.:.:.:.:.:.:.:.:.	.:.:.:.:.:.:.:.:.:.:.	.:.:.:.:.:.:.:.:.:.:.	.:.:.:.:.:.:.:.:.:.:.	.:.:.:.:.:.:.:.:.:.:.	.:.:.:.:.:.:.:.:.:.:.	.:.:.:.:.:.:.:.:.:.:.	.:.:.:.:.:.:.:.:.:.:.	.:.:.:.:.:.:.:.:.:.:.	.:.:.:.:.:.:.:.:.:.:.	.:.:.:.:.:.:.:.:.:.:.	.:.:.:.:.:.:.:.:.:.:.	.:.:.:.:.:.:.:.:.:.:.	.:.:.:.:.:.:.:.:.:.:.	.:.:.:.:.:.:.:.:.:.:.	.:.:.:.:.:.:.:.:.:.:.	.:.:.:.:.:.:.:.:.:.:.	.:.:.:.:.:.:.:.:.:.:.	.:.:.:.:.:.:.:.:.:.:.	.:.:.:.:.:.:.:.:.:.:.	.:.:.:.:.:.:.:.:.:.:.	.:.:.:.:.:.:.:.:.:.:.	.:.:.:.:.:.:.:.:.:.:.	.:.:.:.:.:.:.:.:.:.:.	.:.:.:.:.:.:.:.:.:.:.	.:.:.:.:.:.:.:.:.:.:.	.:.:.:.:.:.:.:.:.:.:.	.:.:.:.:.:.:.:.:.:.:.	.:.:.:.:.:.:.:.:.:.:.	.:.:.:.:.:.:.:.:.:.:.	.:.:.:.:.:.:.:.:.:.:.	.:.:.:.:.:.:.:.:.:.:.	.:.:.:.:.:.:.:.:.:.:.	.:.:.:.:.:.:.:.:.:.:.	.:.:.:.:.:.:.:.:.:.:.	.:.:.:.:.:.:.:.:.:.:.	.:.:.:.:.:.:.:.:.:.:.	.:.:.:.:.:.:.:.:.:.:.	.:.:.:.:.:.:.:.:.:.:.	.:.:.:.:.:.:.:.:.:.:.	.:.:.:.:.:.:.:.:.:.:.	.:.:.:.:.:.:.:.:.:.:.	.:.:.:.:.:.:.:.:.:.:.	.:.:.:.:.:.:.:.:.:.:.	.:.:.:.:.:.:.:.:.:.:.	.:.:.:.:.:.:.:.:.:.:.	.:.:.:.:.:.:.:.:.:.:.	.:.:.:.:.:.:.:.:.:.:.	.:.:.:.:.:.:.:.:.:.:.	.:.:.:.:.:.:.:.:.:.:.	.:.:.:.:.:.:.:.:.:.:.	.:.:.:.:.:.:.:.:.:.:.	.:.:.:.:.:.:.:.:.:.:.	.:.:.:.:.:.:.:.:.:.:.	.:.:.:.:.:.:.:.:.:.:.	.:.:.:.:.:.:.:.:.:.:.	.:.:.:.:.:.:.:.:.:.:.	.:.:.:.:.:.:.:.:.:.:.	.:.:.:.:.:.:.:.:.:.:.	.:.:.:.:.:.:.:.:.:.:.	.:.:.:.:.:.:.:.:.:.:.	.:.:.:.:.:.:.:.:.:.:.	.:.:.:.:.:.:.:.:.:.:.	.:.:.:.:.:.:.:.:.:.:.	.:.:.:.:.:.:.:.:.:.:.	.:.:.:.:.:.:.:.:.:.:.	.:.:.:.:.:.:.:.:.:.:.	.:.:.:.:.:.:.:.:.:.:.	.:.:.:.:.:.:.:.:.:.:.	.:.:.:.:.:.:.:.:.:.:.	.:.:.:.:.:.:.:.:.:.:.	.:.:.:.:.:.:.:.:.:.:.	.:.:.:.:.:.:.:.:.:.:.	.:.:.:.:.:.:.:.:.:.:.	.:.:.:.:.:.:.:.:.:.:.	.:.:.:.:.:.:.:.:.:.:.	.:.:.:.:.:.:.:.:.:.:.	.:.:.:.:.:.:.:.:.:.:.	.:.:.:.:.:.:.:.:.:.:.	.:.:.:.:.:.:.:.:.:.:.	.:.:.:.:.:.:.:.:.:.:.	.:.:.:.:.:.:.:.:.:.:.	.:.:.:.:.:.:.:.:.:.:.	.:.:.:.:.:.:.:.:.:.:.	.:.:.:.:.:.:.:.:.:.:.	.:.:.:.:.:.:.:.:.:.:.	.:.:.:.:.:.:.:.:.:.:.	.:.:.:.:.:.:.:.:.:.:.	.:.:.:.:.:.:.:.:.:.:.	.:.:.:.:.:.:.:.:.:.:.	.:.:.:.:.:.:.:.:.:.:.	.:.:.:.:.:.:.:.:.:.:.	.:.:.:.:.:.:.:.:.:.:.	.:.:.:.:.:.:.:.:.:.:.	.:.:.:.:.:.:.:.:.:.:.	.:.:.:.:.:.:.:.:.:.:.	.:.:.:.:.:.:.:.:.:.:.	.:.:.:.:.:.:.:.:.:.:.	.:.:.:.:.:.:.:.:.:.:.	.:.:.:.:.:.:.:.:.:.:.	.:.:.:.:.:.:.:.:.:.:.	.:.:.:.:.:.:.:.:.:.:.	.:.:.:.:.:.:.:.:.:.:.	.:.:.:.:.:.:.:.:.:.:.	.:.:.:.:.:.:.:.:.:.:.	.:.:.:.:.:.:.:.:.:.:.	.:.:.:.:.:.:.:.:.:.:.	.:.:.:.:.:.:.:.:.:.:.	.:.:.:.:.:.:.:.:.:.:.	.:.:.:.:.:.:.:.:.:.:.	.:.:.:.:.:.:.:.:.:.:.	.:.:.:.:.:.:.:.:.:.:.	.:.:.:.:.:.:.:.:.:.:.	.:.:.:.:.:.:.:.:.:.:.	.:.:.:.:.:.:.:.:.:.:.	.:.:.:.:.:.:.:.:.:.:.	.:.:.:.:.:.:.:.:.:.:.	.:.:.:.:.:.:.:.:.:.:.	.:.:.:.:.:.:.:.:.:.:.	.:.:.:.:.:.:.:.:.:.:.	.:.:.:.:.:.:.:.:.:.:.	.:.:.:.:.:.:.:.:.:.:.	.:.:.:.:.:.:.:.:.:.:.	.:.:.:.:.:.:.:.:.:.:.	.:.:.:.:.:.:.:.:.:.:.	.:.:.:.:.:.:.:.:.:.:.	.:.:.:.:.:.:.:.:.:.:.	.:.:.:.:.:.:.:.:.:.:.	.:.:.:.:.:.:.:.:.:.:.	.:.:.:.:.:.:.:.:.:.:.	.:.:.:.:.:.:.:.:.:.:.	.:.:.:.:.:.:.:.:.:.:.	.:.:.:.:.:.:.:.:.:.:.	.:.:.:.:.:.:.:.:.:.:.	.:.:.:.:.:.:.:.:.:.:.	.:.:.:.:.:.:.:.:.:.:.	.:.:.:.:.:.:.:.:.:.:.	.:.:.:.:.:.:.:.:.:.:.	.:.:.:.:.:.:.:.:.:.:.	.:.:.:.:.:.:.:.:.:.:.	.:.:.:.:.:.:.:.:.:.:.	.:.:.:.:.:.:.:.:.:.:.	.:.:.:.:.:.:.:.:.:.:.	.:.:.:.:.:.:.:.:.:.:.	.:.:.:.:.:.:.:.:.:.:.	.:.:.:.:.:.:.:.:.:.:.	.:.:.:.:.:.:.:.:.:.:.	.:.:.:.:.:.:.:.:.:.:.	.:.:.:.:.:.:.:.:.:.:.	.:.:.:.:.:.:.:.:.:.:.	.:.:.:.:.:.:.:.:.:.:.	.:.:.:.:.:.:.:.:.:.:.	.:.:.:.:.:.:.:.:.:.:.	.:.:.:.:.:.:.:.:.:.:.	.:.:.:.:.:.:.:.:.:.:.	.:.:.:.:.:.:.:.:.:.:.	.:.:.:.:.:.:.:.:.:.:.	.:.:.:.:.:.:.:.:.:.:.	.:.:.:.:.:.:.:.:.:.:.	.:.:.:.:.:.:.:.:.:.:.	.:.:.:.:.:.:.:.:.:.:.	.:.:.:.:.:.:.:.:.:.:.	.:.:.:.:.:.:.:.:.:.:.	.:.:.:.:.:.:.:.:.:.:.	.:.:.:.:.:.:.:.:.:.:.	.:.:.:.:.:.:.:.:.:.:.	.:.:.:.:.:.:.:.:.:.:.	.:.:.:.:.:.:.:.:.:.:.	.:.:.:.:.:.:.:.:.:.:.	.:.:.:.:.:.:.:.:.:.:.	.:.:.:.:.:.:.:.:.:.:.	.:.:.:.:.:.:.:.:.:.:.	.:.:.:.:.:.:.:.:.:.:.	.:.:.:.:.:.:.:.:.:.:.	.:.:.:.:.:.:.:.:.:.:.	.:.:.:.:.:.:.:.:.:.:.	.:.:.:.:.:.:.:.:.:.:.	.:.:.:.:.:.:.:.:.:.:.	.:.:.:.:.:.:.:.:.:.:.	.:.:.:.:.:.:.:.:.:.:.	.:.:.:.:.:.:.:.:.:.:.	.:.:.:.:.:.:.:.:.:.:.	.:.:.:.:.:.:.:.:.:.:.	.:.:.:.:.:.:.:.:.:.:.	.:.:.:.:.:.:.:.:.:.:.	.:.:.:.:.:.:.:.:.:.:.	.:.:.:.:.:.:.:.:.:.:.	.:.:.:.:.:.:.:.:.:.:.	.:.:.:.:.:.:.:.:.:.:.	.:.:.:.:.:.:.:.:.:.:.	.:.:.:.:.:.:.:.:.:.:.	.:.:.:.:.:.:.:.:.:.:.	.:.:.:.:.:.:.:.:.:.:.	.:.:.:.:.:.:.:.:.:.:.	.:.:.:.:.:.:.:.:.:.:.	.:.:.:.:.:.:.:.:.:.:.	.:.:.:.:.:.:.:.:.:.:.	.:.:.:.:.:.:.:.:.:.:.	.:.:.:.:.:.:.:.:.:.:.
chrI	118900	.	A	<INS:ME>	.	PASS	SVTYPE=INS;STRAND=-;FAMILY=TY2	GT:END:CLASS:RP_SUPPORT:FREQUENCY:JUNCTION1:JUNCTION1SUPPORT:JUNCTION2:JUNCTION2SUPPORT:FIVE_PRIME_SUPPORT:THREE_PRIME_SUPPORT	.:.:.:.:.:.:.:.:.:.:.	.:.:.:.:.:.:.:.:.:.:.	.:.:.:.:.:.:.:.:.:.:.	.:.:.:.:.:.:.:.:.:.:.	.:.:.:.:.:.:.:.:.:.:.	.:.:.:.:.:.:.:.:.:.:.	.:.:.:.:.:.:.:.:.:.:.	.:.:.:.:.:.:.:.:.:.:.	.:.:.:.:.:.:.:.:.:.:.	.:.:.:.:.:.:.:.:.:.:.	.:.:.:.:.:.:.:.:.:.:.	.:.:.:.:.:.:.:.:.:.:.	.:.:.:.:.:.:.:.:.:.:.	.:.:.:.:.:.:.:.:.:.:.	.:.:.:.:.:.:.:.:.:.:.	.:.:.:.:.:.:.:.:.:.:.	.:.:.:.:.:.:.:.:.:.:.	.:.:.:.:.:.:.:.:.:.:.	.:.:.:.:.:.:.:.:.:.:.	.:.:.:.:.:.:.:.:.:.:.	.:.:.:.:.:.:.:.:.:.:.	.:.:.:.:.:.:.:.:.:.:.	.:.:.:.:.:.:.:.:.:.:.	.:.:.:.:.:.:.:.:.:.:.	.:.:.:.:.:.:.:.:.:.:.	.:.:.:.:.:.:.:.:.:.:.	.:.:.:.:.:.:.:.:.:.:.	.:.:.:.:.:.:.:.:.:.:.	.:.:.:.:.:.:.:.:.:.:.	.:.:.:.:.:.:.:.:.:.:.	.:.:.:.:.:.:.:.:.:.:.	.:.:.:.:.:.:.:.:.:.:.	.:.:.:.:.:.:.:.:.:.:.	.:.:.:.:.:.:.:.:.:.:.	.:.:.:.:.:.:.:.:.:.:.	.:.:.:.:.:.:.:.:.:.:.	.:.:.:.:.:.:.:.:.:.:.	.:.:.:.:.:.:.:.:.:.:.	.:.:.:.:.:.:.:.:.:.:.	.:.:.:.:.:.:.:.:.:.:.	.:.:.:.:.:.:.:.:.:.:.	.:.:.:.:.:.:.:.:.:.:.	.:.:.:.:.:.:.:.:.:.:.	.:.:.:.:.:.:.:.:.:.:.	.:.:.:.:.:.:.:.:.:.:.	.:.:.:.:.:.:.:.:.:.:.	.:.:.:.:.:.:.:.:.:.:.	.:.:.:.:.:.:.:.:.:.:.	.:.:.:.:.:.:.:.:.:.:.	.:.:.:.:.:.:.:.:.:.:.	.:.:.:.:.:.:.:.:.:.:.	.:.:.:.:.:.:.:.:.:.:.	.:.:.:.:.:.:.:.:.:.:.	.:.:.:.:.:.:.:.:.:.:.	.:.:.:.:.:.:.:.:.:.:.	.:.:.:.:.:.:.:.:.:.:.	.:.:.:.:.:.:.:.:.:.:.	.:.:.:.:.:.:.:.:.:.:.	.:.:.:.:.:.:.:.:.:.:.	.:.:.:.:.:.:.:.:.:.:.	.:.:.:.:.:.:.:.:.:.:.	.:.:.:.:.:.:.:.:.:.:.	.:.:.:.:.:.:.:.:.:.:.	.:.:.:.:.:.:.:.:.:.:.	.:.:.:.:.:.:.:.:.:.:.	.:.:.:.:.:.:.:.:.:.:.	.:.:.:.:.:.:.:.:.:.:.	.:.:.:.:.:.:.:.:.:.:.	.:.:.:.:.:.:.:.:.:.:.	.:.:.:.:.:.:.:.:.:.:.	.:.:.:.:.:.:.:.:.:.:.	.:.:.:.:.:.:.:.:.:.:.	.:.:.:.:.:.:.:.:.:.:.	.:.:.:.:.:.:.:.:.:.:.	.:.:.:.:.:.:.:.:.:.:.	.:.:.:.:.:.:.:.:.:.:.	.:.:.:.:.:.:.:.:.:.:.	.:.:.:.:.:.:.:.:.:.:.	.:.:.:.:.:.:.:.:.:.:.	.:.:.:.:.:.:.:.:.:.:.	.:.:.:.:.:.:.:.:.:.:.	.:.:.:.:.:.:.:.:.:.:.	.:.:.:.:.:.:.:.:.:.:.	.:.:.:.:.:.:.:.:.:.:.	.:.:.:.:.:.:.:.:.:.:.	.:.:.:.:.:.:.:.:.:.:.	.:.:.:.:.:.:.:.:.:.:.	.:.:.:.:.:.:.:.:.:.:.	.:.:.:.:.:.:.:.:.:.:.	.:.:.:.:.:.:.:.:.:.:.	.:.:.:.:.:.:.:.:.:.:.	.:.:.:.:.:.:.:.:.:.:.	.:.:.:.:.:.:.:.:.:.:.	.:.:.:.:.:.:.:.:.:.:.	.:.:.:.:.:.:.:.:.:.:.	.:.:.:.:.:.:.:.:.:.:.	.:.:.:.:.:.:.:.:.:.:.	.:.:.:.:.:.:.:.:.:.:.	.:.:.:.:.:.:.:.:.:.:.	.:.:.:.:.:.:.:.:.:.:.	.:.:.:.:.:.:.:.:.:.:.	.:.:.:.:.:.:.:.:.:.:.	.:.:.:.:.:.:.:.:.:.:.	.:.:.:.:.:.:.:.:.:.:.	.:.:.:.:.:.:.:.:.:.:.	.:.:.:.:.:.:.:.:.:.:.	.:.:.:.:.:.:.:.:.:.:.	.:.:.:.:.:.:.:.:.:.:.	.:.:.:.:.:.:.:.:.:.:.	.:.:.:.:.:.:.:.:.:.:.	.:.:.:.:.:.:.:.:.:.:.	.:.:.:.:.:.:.:.:.:.:.	.:.:.:.:.:.:.:.:.:.:.	.:.:.:.:.:.:.:.:.:.:.	.:.:.:.:.:.:.:.:.:.:.	.:.:.:.:.:.:.:.:.:.:.	.:.:.:.:.:.:.:.:.:.:.	.:.:.:.:.:.:.:.:.:.:.	.:.:.:.:.:.:.:.:.:.:.	.:.:.:.:.:.:.:.:.:.:.	.:.:.:.:.:.:.:.:.:.:.	.:.:.:.:.:.:.:.:.:.:.	.:.:.:.:.:.:.:.:.:.:.	.:.:.:.:.:.:.:.:.:.:.	.:.:.:.:.:.:.:.:.:.:.	.:.:.:.:.:.:.:.:.:.:.	.:.:.:.:.:.:.:.:.:.:.	.:.:.:.:.:.:.:.:.:.:.	.:.:.:.:.:.:.:.:.:.:.	.:.:.:.:.:.:.:.:.:.:.	.:.:.:.:.:.:.:.:.:.:.	.:.:.:.:.:.:.:.:.:.:.	.:.:.:.:.:.:.:.:.:.:.	.:.:.:.:.:.:.:.:.:.:.	.:.:.:.:.:.:.:.:.:.:.	.:.:.:.:.:.:.:.:.:.:.	.:.:.:.:.:.:.:.:.:.:.	.:.:.:.:.:.:.:.:.:.:.	.:.:.:.:.:.:.:.:.:.:.	.:.:.:.:.:.:.:.:.:.:.	.:.:.:.:.:.:.:.:.:.:.	.:.:.:.:.:.:.:.:.:.:.	.:.:.:.:.:.:.:.:.:.:.	.:.:.:.:.:.:.:.:.:.:.	.:.:.:.:.:.:.:.:.:.:.	.:.:.:.:.:.:.:.:.:.:.	.:.:.:.:.:.:.:.:.:.:.	.:.:.:.:.:.:.:.:.:.:.	.:.:.:.:.:.:.:.:.:.:.	.:.:.:.:.:.:.:.:.:.:.	.:.:.:.:.:.:.:.:.:.:.	.:.:.:.:.:.:.:.:.:.:.	.:.:.:.:.:.:.:.:.:.:.	.:.:.:.:.:.:.:.:.:.:.	.:.:.:.:.:.:.:.:.:.:.	.:.:.:.:.:.:.:.:.:.:.	.:.:.:.:.:.:.:.:.:.:.	.:.:.:.:.:.:.:.:.:.:.	.:.:.:.:.:.:.:.:.:.:.	.:.:.:.:.:.:.:.:.:.:.	.:.:.:.:.:.:.:.:.:.:.	.:.:.:.:.:.:.:.:.:.:.	.:.:.:.:.:.:.:.:.:.:.	.:.:.:.:.:.:.:.:.:.:.	.:.:.:.:.:.:.:.:.:.:.	.:.:.:.:.:.:.:.:.:.:.	.:.:.:.:.:.:.:.:.:.:.	.:.:.:.:.:.:.:.:.:.:.	.:.:.:.:.:.:.:.:.:.:.	.:.:.:.:.:.:.:.:.:.:.	.:.:.:.:.:.:.:.:.:.:.	.:.:.:.:.:.:.:.:.:.:.	.:.:.:.:.:.:.:.:.:.:.	.:.:.:.:.:.:.:.:.:.:.	.:.:.:.:.:.:.:.:.:.:.	.:.:.:.:.:.:.:.:.:.:.	.:.:.:.:.:.:.:.:.:.:.	.:.:.:.:.:.:.:.:.:.:.	.:.:.:.:.:.:.:.:.:.:.	.:.:.:.:.:.:.:.:.:.:.	.:.:.:.:.:.:.:.:.:.:.	.:.:.:.:.:.:.:.:.:.:.	.:.:.:.:.:.:.:.:.:.:.	.:.:.:.:.:.:.:.:.:.:.	.:.:.:.:.:.:.:.:.:.:.	.:.:.:.:.:.:.:.:.:.:.	.:.:.:.:.:.:.:.:.:.:.	.:.:.:.:.:.:.:.:.:.:.	.:.:.:.:.:.:.:.:.:.:.	.:.:.:.:.:.:.:.:.:.:.	.:.:.:.:.:.:.:.:.:.:.	.:.:.:.:.:.:.:.:.:.:.	.:.:.:.:.:.:.:.:.:.:.	.:.:.:.:.:.:.:.:.:.:.	.:.:.:.:.:.:.:.:.:.:.	.:.:.:.:.:.:.:.:.:.:.	.:.:.:.:.:.:.:.:.:.:.	.:.:.:.:.:.:.:.:.:.:.	.:.:.:.:.:.:.:.:.:.:.	.:.:.:.:.:.:.:.:.:.:.	.:.:.:.:.:.:.:.:.:.:.	.:.:.:.:.:.:.:.:.:.:.	.:.:.:.:.:.:.:.:.:.:.	.:.:.:.:.:.:.:.:.:.:.	.:.:.:.:.:.:.:.:.:.:.	.:.:.:.:.:.:.:.:.:.:.	.:.:.:.:.:.:.:.:.:.:.	.:.:.:.:.:.:.:.:.:.:.	.:.:.:.:.:.:.:.:.:.:.	.:.:.:.:.:.:.:.:.:.:.	.:.:.:.:.:.:.:.:.:.:.	.:.:.:.:.:.:.:.:.:.:.	.:.:.:.:.:.:.:.:.:.:.	.:.:.:.:.:.:.:.:.:.:.	.:.:.:.:.:.:.:.:.:.:.	.:.:.:.:.:.:.:.:.:.:.	.:.:.:.:.:.:.:.:.:.:.	.:.:.:.:.:.:.:.:.:.:.	.:.:.:.:.:.:.:.:.:.:.	.:.:.:.:.:.:.:.:.:.:.	.:.:.:.:.:.:.:.:.:.:.	.:.:.:.:.:.:.:.:.:.:.	.:.:.:.:.:.:.:.:.:.:.	.:.:.:.:.:.:.:.:.:.:.	.:.:.:.:.:.:.:.:.:.:.	.:.:.:.:.:.:.:.:.:.:.	.:.:.:.:.:.:.:.:.:.:.	.:.:.:.:.:.:.:.:.:.:.	.:.:.:.:.:.:.:.:.:.:.	.:.:.:.:.:.:.:.:.:.:.	.:.:.:.:.:.:.:.:.:.:.	.:.:.:.:.:.:.:.:.:.:.	.:.:.:.:.:.:.:.:.:.:.	.:.:.:.:.:.:.:.:.:.:.	.:.:.:.:.:.:.:.:.:.:.	.:.:.:.:.:.:.:.:.:.:.	.:.:.:.:.:.:.:.:.:.:.	.:.:.:.:.:.:.:.:.:.:.	.:.:.:.:.:.:.:.:.:.:.	.:.:.:.:.:.:.:.:.:.:.	.:.:.:.:.:.:.:.:.:.:.	.:.:.:.:.:.:.:.:.:.:.	.:.:.:.:.:.:.:.:.:.:.	.:.:.:.:.:.:.:.:.:.:.	.:.:.:.:.:.:.:.:.:.:.	.:.:.:.:.:.:.:.:.:.:.	.:.:.:.:.:.:.:.:.:.:.	.:.:.:.:.:.:.:.:.:.:.	.:.:.:.:.:.:.:.:.:.:.	.:.:.:.:.:.:.:.:.:.:.	.:.:.:.:.:.:.:.:.:.:.	.:.:.:.:.:.:.:.:.:.:.	.:.:.:.:.:.:.:.:.:.:.	.:.:.:.:.:.:.:.:.:.:.	.:.:.:.:.:.:.:.:.:.:.	.:.:.:.:.:.:.:.:.:.:.	.:.:.:.:.:.:.:.:.:.:.	.:.:.:.:.:.:.:.:.:.:.	.:.:.:.:.:.:.:.:.:.:.	.:.:.:.:.:.:.:.:.:.:.	.:.:.:.:.:.:.:.:.:.:.	.:.:.:.:.:.:.:.:.:.:.	.:.:.:.:.:.:.:.:.:.:.	.:.:.:.:.:.:.:.:.:.:.	.:.:.:.:.:.:.:.:.:.:.	.:.:.:.:.:.:.:.:.:.:.	.:.:.:.:.:.:.:.:.:.:.	.:.:.:.:.:.:.:.:.:.:.	.:.:.:.:.:.:.:.:.:.:.	.:.:.:.:.:.:.:.:.:.:.	.:.:.:.:.:.:.:.:.:.:.	.:.:.:.:.:.:.:.:.:.:.	.:.:.:.:.:.:.:.:.:.:.	.:.:.:.:.:.:.:.:.:.:.	.:.:.:.:.:.:.:.:.:.:.	.:.:.:.:.:.:.:.:.:.:.	.:.:.:.:.:.:.:.:.:.:.	.:.:.:.:.:.:.:.:.:.:.	.:.:.:.:.:.:.:.:.:.:.	.:.:.:.:.:.:.:.:.:.:.	.:.:.:.:.:.:.:.:.:.:.	.:.:.:.:.:.:.:.:.:.:.	.:.:.:.:.:.:.:.:.:.:.	.:.:.:.:.:.:.:.:.:.:.	.:.:.:.:.:.:.:.:.:.:.	.:.:.:.:.:.:.:.:.:.:.	.:.:.:.:.:.:.:.:.:.:.	.:.:.:.:.:.:.:.:.:.:.	.:.:.:.:.:.:.:.:.:.:.	.:.:.:.:.:.:.:.:.:.:.	.:.:.:.:.:.:.:.:.:.:.	.:.:.:.:.:.:.:.:.:.:.	.:.:.:.:.:.:.:.:.:.:.	.:.:.:.:.:.:.:.:.:.:.	.:.:.:.:.:.:.:.:.:.:.	.:.:.:.:.:.:.:.:.:.:.	.:.:.:.:.:.:.:.:.:.:.	.:.:.:.:.:.:.:.:.:.:.	.:.:.:.:.:.:.:.:.:.:.	.:.:.:.:.:.:.:.:.:.:.	.:.:.:.:.:.:.:.:.:.:.	.:.:.:.:.:.:.:.:.:.:.	.:.:.:.:.:.:.:.:.:.:.	.:.:.:.:.:.:.:.:.:.:.	.:.:.:.:.:.:.:.:.:.:.	.:.:.:.:.:.:.:.:.:.:.	.:.:.:.:.:.:.:.:.:.:.	.:.:.:.:.:.:.:.:.:.:.	.:.:.:.:.:.:.:.:.:.:.	.:.:.:.:.:.:.:.:.:.:.	.:.:.:.:.:.:.:.:.:.:.	.:.:.:.:.:.:.:.:.:.:.	.:.:.:.:.:.:.:.:.:.:.	.:.:.:.:.:.:.:.:.:.:.	.:.:.:.:.:.:.:.:.:.:.	.:.:.:.:.:.:.:.:.:.:.	.:.:.:.:.:.:.:.:.:.:.	.:.:.:.:.:.:.:.:.:.:.	.:.:.:.:.:.:.:.:.:.:.	.:.:.:.:.:.:.:.:.:.:.	.:.:.:.:.:.:.:.:.:.:.	.:.:.:.:.:.:.:.:.:.:.	.:.:.:.:.:.:.:.:.:.:.	.:.:.:.:.:.:.:.:.:.:.	.:.:.:.:.:.:.:.:.:.:.	.:.:.:.:.:.:.:.:.:.:.	.:.:.:.:.:.:.:.:.:.:.	.:.:.:.:.:.:.:.:.:.:.	.:.:.:.:.:.:.:.:.:.:.	.:.:.:.:.:.:.:.:.:.:.	.:.:.:.:.:.:.:.:.:.:.	.:.:.:.:.:.:.:.:.:.:.	.:.:.:.:.:.:.:.:.:.:.	.:.:.:.:.:.:.:.:.:.:.	.:.:.:.:.:.:.:.:.:.:.	.:.:.:.:.:.:.:.:.:.:.	.:.:.:.:.:.:.:.:.:.:.	.:.:.:.:.:.:.:.:.:.:.	.:.:.:.:.:.:.:.:.:.:.	.:.:.:.:.:.:.:.:.:.:.	.:.:.:.:.:.:.:.:.:.:.	.:.:.:.:.:.:.:.:.:.:.	.:.:.:.:.:.:.:.:.:.:.	.:.:.:.:.:.:.:.:.:.:.	.:.:.:.:.:.:.:.:.:.:.	.:.:.:.:.:.:.:.:.:.:.	.:.:.:.:.:.:.:.:.:.:.	.:.:.:.:.:.:.:.:.:.:.	.:.:.:.:.:.:.:.:.:.:.	.:.:.:.:.:.:.:.:.:.:.	.:.:.:.:.:.:.:.:.:.:.	.:.:.:.:.:.:.:.:.:.:.	.:.:.:.:.:.:.:.:.:.:.	.:.:.:.:.:.:.:.:.:.:.	.:.:.:.:.:.:.:.:.:.:.	.:.:.:.:.:.:.:.:.:.:.	.:.:.:.:.:.:.:.:.:.:.	.:.:.:.:.:.:.:.:.:.:.	.:.:.:.:.:.:.:.:.:.:.	.:.:.:.:.:.:.:.:.:.:.	.:.:.:.:.:.:.:.:.:.:.	.:.:.:.:.:.:.:.:.:.:.	.:.:.:.:.:.:.:.:.:.:.	.:.:.:.:.:.:.:.:.:.:.	.:.:.:.:.:.:.:.:.:.:.	.:.:.:.:.:.:.:.:.:.:.	.:.:.:.:.:.:.:.:.:.:.	.:.:.:.:.:.:.:.:.:.:.	.:.:.:.:.:.:.:.:.:.:.	.:.:.:.:.:.:.:.:.:.:.	.:.:.:.:.:.:.:.:.:.:.	.:.:.:.:.:.:.:.:.:.:.	.:.:.:.:.:.:.:.:.:.:.	.:.:.:.:.:.:.:.:.:.:.	.:.:.:.:.:.:.:.:.:.:.	.:.:.:.:.:.:.:.:.:.:.	.:.:.:.:.:.:.:.:.:.:.	.:.:.:.:.:.:.:.:.:.:.	.:.:.:.:.:.:.:.:.:.:.	.:.:.:.:.:.:.:.:.:.:.	.:.:.:.:.:.:.:.:.:.:.	.:.:.:.:.:.:.:.:.:.:.	.:.:.:.:.:.:.:.:.:.:.	.:.:.:.:.:.:.:.:.:.:.	.:.:.:.:.:.:.:.:.:.:.	.:.:.:.:.:.:.:.:.:.:.	.:.:.:.:.:.:.:.:.:.:.	.:.:.:.:.:.:.:.:.:.:.	.:.:.:.:.:.:.:.:.:.:.	.:.:.:.:.:.:.:.:.:.:.	.:.:.:.:.:.:.:.:.:.:.	.:.:.:.:.:.:.:.:.:.:.	.:.:.:.:.:.:.:.:.:.:.	.:.:.:.:.:.:.:.:.:.:.	.:.:.:.:.:.:.:.:.:.:.	.:.:.:.:.:.:.:.:.:.:.	.:.:.:.:.:.:.:.:.:.:.	.:.:.:.:.:.:.:.:.:.:.	.:.:.:.:.:.:.:.:.:.:.	.:.:.:.:.:.:.:.:.:.:.	.:.:.:.:.:.:.:.:.:.:.	.:.:.:.:.:.:.:.:.:.:.	.:.:.:.:.:.:.:.:.:.:.	.:.:.:.:.:.:.:.:.:.:.	.:.:.:.:.:.:.:.:.:.:.	.:.:.:.:.:.:.:.:.:.:.	.:.:.:.:.:.:.:.:.:.:.	.:.:.:.:.:.:.:.:.:.:.	.:.:.:.:.:.:.:.:.:.:.	.:.:.:.:.:.:.:.:.:.:.	.:.:.:.:.:.:.:.:.:.:.	.:.:.:.:.:.:.:.:.:.:.	.:.:.:.:.:.:.:.:.:.:.	.:.:.:.:.:.:.:.:.:.:.	.:.:.:.:.:.:.:.:.:.:.	.:.:.:.:.:.:.:.:.:.:.	.:.:.:.:.:.:.:.:.:.:.	.:.:.:.:.:.:.:.:.:.:.	.:.:.:.:.:.:.:.:.:.:.	.:.:.:.:.:.:.:.:.:.:.	.:.:.:.:.:.:.:.:.:.:.	.:.:.:.:.:.:.:.:.:.:.	.:.:.:.:.:.:.:.:.:.:.	.:.:.:.:.:.:.:.:.:.:.	.:.:.:.:.:.:.:.:.:.:.	.:.:.:.:.:.:.:.:.:.:.	.:.:.:.:.:.:.:.:.:.:.	.:.:.:.:.:.:.:.:.:.:.	.:.:.:.:.:.:.:.:.:.:.	.:.:.:.:.:.:.:.:.:.:.	.:.:.:.:.:.:.:.:.:.:.	.:.:.:.:.:.:.:.:.:.:.	.:.:.:.:.:.:.:.:.:.:.	.:.:.:.:.:.:.:.:.:.:.	.:.:.:.:.:.:.:.:.:.:.	.:.:.:.:.:.:.:.:.:.:.	.:.:.:.:.:.:.:.:.:.:.	.:.:.:.:.:.:.:.:.:.:.	.:.:.:.:.:.:.:.:.:.:.	.:.:.:.:.:.:.:.:.:.:.	.:.:.:.:.:.:.:.:.:.:.	.:.:.:.:.:.:.:.:.:.:.	.:.:.:.:.:.:.:.:.:.:.	.:.:.:.:.:.:.:.:.:.:.	.:.:.:.:.:.:.:.:.:.:.	.:.:.:.:.:.:.:.:.:.:.	.:.:.:.:.:.:.:.:.:.:.	.:.:.:.:.:.:.:.:.:.:.	.:.:.:.:.:.:.:.:.:.:.	.:.:.:.:.:.:.:.:.:.:.	.:.:.:.:.:.:.:.:.:.:.	.:.:.:.:.:.:.:.:.:.:.	.:.:.:.:.:.:.:.:.:.:.	.:.:.:.:.:.:.:.:.:.:.	.:.:.:.:.:.:.:.:.:.:.	.:.:.:.:.:.:.:.:.:.:.	.:.:.:.:.:.:.:.:.:.:.	.:.:.:.:.:.:.:.:.:.:.	.:.:.:.:.:.:.:.:.:.:.	.:.:.:.:.:.:.:.:.:.:.	.:.:.:.:.:.:.:.:.:.:.	.:.:.:.:.:.:.:.:.:.:.	.:.:.:.:.:.:.:.:.:.:.	.:.:.:.:.:.:.:.:.:.:.	.:.:.:.:.:.:.:.:.:.:.	.:.:.:.:.:.:.:.:.:.:.	.:.:.:.:.:.:.:.:.:.:.	.:.:.:.:.:.:.:.:.:.:.	.:.:.:.:.:.:.:.:.:.:.	.:.:.:.:.:.:.:.:.:.:.	.:.:.:.:.:.:.:.:.:.:.	.:.:.:.:.:.:.:.:.:.:.	.:.:.:.:.:.:.:.:.:.:.	.:.:.:.:.:.:.:.:.:.:.	.:.:.:.:.:.:.:.:.:.:.	.:.:.:.:.:.:.:.:.:.:.	.:.:.:.:.:.:.:.:.:.:.	.:.:.:.:.:.:.:.:.:.:.	.:.:.:.:.:.:.:.:.:.:.	.:.:.:.:.:.:.:.:.:.:.	.:.:.:.:.:.:.:.:.:.:.	.:.:.:.:.:.:.:.:.:.:.	.:.:.:.:.:.:.:.:.:.:.	.:.:.:.:.:.:.:.:.:.:.	.:.:.:.:.:.:.:.:.:.:.	.:.:.:.:.:.:.:.:.:.:.	.:.:.:.:.:.:.:.:.:.:.	.:.:.:.:.:.:.:.:.:.:.	.:.:.:.:.:.:.:.:.:.:.	.:.:.:.:.:.:.:.:.:.:.	.:.:.:.:.:.:.:.:.:.:.	.:.:.:.:.:.:.:.:.:.:.	.:.:.:.:.:.:.:.:.:.:.	.:.:.:.:.:.:.:.:.:.:.	.:.:.:.:.:.:.:.:.:.:.	.:.:.:.:.:.:.:.:.:.:.	.:.:.:.:.:.:.:.:.:.:.	.:.:.:.:.:.:.:.:.:.:.	.:.:.:.:.:.:.:.:.:.:.	.:.:.:.:.:.:.:.:.:.:.	.:.:.:.:.:.:.:.:.:.:.	.:.:.:.:.:.:.:.:.:.:.	.:.:.:.:.:.:.:.:.:.:.	.:.:.:.:.:.:.:.:.:.:.	.:.:.:.:.:.:.:.:.:.:.	.:.:.:.:.:.:.:.:.:.:.	.:.:.:.:.:.:.:.:.:.:.	.:.:.:.:.:.:.:.:.:.:.	.:.:.:.:.:.:.:.:.:.:.	.:.:.:.:.:.:.:.:.:.:.	.:.:.:.:.:.:.:.:.:.:.	.:.:.:.:.:.:.:.:.:.:.	.:.:.:.:.:.:.:.:.:.:.	.:.:.:.:.:.:.:.:.:.:.	.:.:.:.:.:.:.:.:.:.:.	.:.:.:.:.:.:.:.:.:.:.	.:.:.:.:.:.:.:.:.:.:.	.:.:.:.:.:.:.:.:.:.:.	.:.:.:.:.:.:.:.:.:.:.	.:.:.:.:.:.:.:.:.:.:.	.:.:.:.:.:.:.:.:.:.:.	.:.:.:.:.:.:.:.:.:.:.	.:.:.:.:.:.:.:.:.:.:.	.:.:.:.:.:.:.:.:.:.:.	.:.:.:.:.:.:.:.:.:.:.	.:.:.:.:.:.:.:.:.:.:.	.:.:.:.:.:.:.:.:.:.:.	.:.:.:.:.:.:.:.:.:.:.	.:.:.:.:.:.:.:.:.:.:.	.:.:.:.:.:.:.:.:.:.:.	.:.:.:.:.:.:.:.:.:.:.	.:.:.:.:.:.:.:.:.:.:.	.:.:.:.:.:.:.:.:.:.:.	.:.:.:.:.:.:.:.:.:.:.	.:.:.:.:.:.:.:.:.:.:.	.:.:.:.:.:.:.:.:.:.:.	.:.:.:.:.:.:.:.:.:.:.	.:.:.:.:.:.:.:.:.:.:.	.:.:.:.:.:.:.:.:.:.:.	.:.:.:.:.:.:.:.:.:.:.	.:.:.:.:.:.:.:.:.:.:.	.:.:.:.:.:.:.:.:.:.:.	.:.:.:.:.:.:.:.:.:.:.	.:.:.:.:.:.:.:.:.:.:.	.:.:.:.:.:.:.:.:.:.:.	.:.:.:.:.:.:.:.:.:.:.	.:.:.:.:.:.:.:.:.:.:.	.:.:.:.:.:.:.:.:.:.:.	.:.:.:.:.:.:.:.:.:.:.	.:.:.:.:.:.:.:.:.:.:.	.:.:.:.:.:.:.:.:.:.:.	.:.:.:.:.:.:.:.:.:.:.	.:.:.:.:.:.:.:.:.:.:.	.:.:.:.:.:.:.:.:.:.:.	.:.:.:.:.:.:.:.:.:.:.	.:.:.:.:.:.:.:.:.:.:.	.:.:.:.:.:.:.:.:.:.:.	.:.:.:.:.:.:.:.:.:.:.	.:.:.:.:.:.:.:.:.:.:.	.:.:.:.:.:.:.:.:.:.:.	.:.:.:.:.:.:.:.:.:.:.	.:.:.:.:.:.:.:.:.:.:.	.:.:.:.:.:.:.:.:.:.:.	.:.:.:.:.:.:.:.:.:.:.	.:.:.:.:.:.:.:.:.:.:.	.:.:.:.:.:.:.:.:.:.:.	.:.:.:.:.:.:.:.:.:.:.	.:.:.:.:.:.:.:.:.:.:.	.:.:.:.:.:.:.:.:.:.:.	.:.:.:.:.:.:.:.:.:.:.	.:.:.:.:.:.:.:.:.:.:.	.:.:.:.:.:.:.:.:.:.:.	.:.:.:.:.:.:.:.:.:.:.	.:.:.:.:.:.:.:.:.:.:.	.:.:.:.:.:.:.:.:.:.:.	.:.:.:.:.:.:.:.:.:.:.	.:.:.:.:.:.:.:.:.:.:.	.:.:.:.:.:.:.:.:.:.:.	.:.:.:.:.:.:.:.:.:.:.	.:.:.:.:.:.:.:.:.:.:.	.:.:.:.:.:.:.:.:.:.:.	.:.:.:.:.:.:.:.:.:.:.	.:.:.:.:.:.:.:.:.:.:.	.:.:.:.:.:.:.:.:.:.:.	.:.:.:.:.:.:.:.:.:.:.	.:.:.:.:.:.:.:.:.:.:.	.:.:.:.:.:.:.:.:.:.:.	.:.:.:.:.:.:.:.:.:.:.	.:.:.:.:.:.:.:.:.:.:.	.:.:.:.:.:.:.:.:.:.:.	.:.:.:.:.:.:.:.:.:.:.	.:.:.:.:.:.:.:.:.:.:.	.:.:.:.:.:.:.:.:.:.:.	.:.:.:.:.:.:.:.:.:.:.	.:.:.:.:.:.:.:.:.:.:.	.:.:.:.:.:.:.:.:.:.:.	.:.:.:.:.:.:.:.:.:.:.	.:.:.:.:.:.:.:.:.:.:.	.:.:.:.:.:.:.:.:.:.:.	.:.:.:.:.:.:.:.:.:.:.	.:.:.:.:.:.:.:.:.:.:.	.:.:.:.:.:.:.:.:.:.:.	.:.:.:.:.:.:.:.:.:.:.	.:.:.:.:.:.:.:.:.:.:.	.:.:.:.:.:.:.:.:.:.:.	.:.:.:.:.:.:.:.:.:.:.	.:.:.:.:.:.:.:.:.:.:.	.:.:.:.:.:.:.:.:.:.:.	.:.:.:.:.:.:.:.:.:.:.	.:.:.:.:.:.:.:.:.:.:.	.:.:.:.:.:.:.:.:.:.:.	.:.:.:.:.:.:.:.:.:.:.	.:.:.:.:.:.:.:.:.:.:.	.:.:.:.:.:.:.:.:.:.:.	.:.:.:.:.:.:.:.:.:.:.	.:.:.:.:.:.:.:.:.:.:.	.:.:.:.:.:.:.:.:.:.:.	.:.:.:.:.:.:.:.:.:.:.	.:.:.:.:.:.:.:.:.:.:.	.:.:.:.:.:.:.:.:.:.:.	.:.:.:.:.:.:.:.:.:.:.	.:.:.:.:.:.:.:.:.:.:.	.:.:.:.:.:.:.:.:.:.:.	.:.:.:.:.:.:.:.:.:.:.	.:.:.:.:.:.:.:.:.:.:.	.:.:.:.:.:.:.:.:.:.:.	.:.:.:.:.:.:.:.:.:.:.	.:.:.:.:.:.:.:.:.:.:.	.:.:.:.:.:.:.:.:.:.:.	.:.:.:.:.:.:.:.:.:.:.	.:.:.:.:.:.:.:.:.:.:.	.:.:.:.:.:.:.:.:.:.:.	.:.:.:.:.:.:.:.:.:.:.	.:.:.:.:.:.:.:.:.:.:.	.:.:.:.:.:.:.:.:.:.:.	.:.:.:.:.:.:.:.:.:.:.	.:.:.:.:.:.:.:.:.:.:.	.:.:.:.:.:.:.:.:.:.:.	.:.:.:.:.:.:.:.:.:.:.	.:.:.:.:.:.:.:.:.:.:.	.:.:.:.:.:.:.:.:.:.:.	.:.:.:.:.:.:.:.:.:.:.	.:.:.:.:.:.:.:.:.:.:.	.:.:.:.:.:.:.:.:.:.:.	.:.:.:.:.:.:.:.:.:.:.	.:.:.:.:.:.:.:.:.:.:.	.:.:.:.:.:.:.:.:.:.:.	.:.:.:.:.:.:.:.:.:.:.	.:.:.:.:.:.:.:.:.:.:.	.:.:.:.:.:.:.:.:.:.:.	.:.:.:.:.:.:.:.:.:.:.	.:.:.:.:.:.:.:.:.:.:.	1:118903:1p1:11:0.1746:118902:0:118902:0:3:8	.:.:.:.:.:.:.:.:.:.:.	.:.:.:.:.:.:.:.:.:.:.	.:.:.:.:.:.:.:.:.:.:.	.:.:.:.:.:.:.:.:.:.:.	.:.:.:.:.:.:.:.:.:.:.	.:.:.:.:.:.:.:.:.:.:.	.:.:.:.:.:.:.:.:.:.:.	.:.:.:.:.:.:.:.:.:.:.	.:.:.:.:.:.:.:.:.:.:.	.:.:.:.:.:.:.:.:.:.:.	.:.:.:.:.:.:.:.:.:.:.	.:.:.:.:.:.:.:.:.:.:.	.:.:.:.:.:.:.:.:.:.:.	.:.:.:.:.:.:.:.:.:.:.	.:.:.:.:.:.:.:.:.:.:.	.:.:.:.:.:.:.:.:.:.:.	.:.:.:.:.:.:.:.:.:.:.	.:.:.:.:.:.:.:.:.:.:.	.:.:.:.:.:.:.:.:.:.:.	.:.:.:.:.:.:.:.:.:.:.	.:.:.:.:.:.:.:.:.:.:.	.:.:.:.:.:.:.:.:.:.:.	.:.:.:.:.:.:.:.:.:.:.	.:.:.:.:.:.:.:.:.:.:.	.:.:.:.:.:.:.:.:.:.:.	.:.:.:.:.:.:.:.:.:.:.	.:.:.:.:.:.:.:.:.:.:.	.:.:.:.:.:.:.:.:.:.:.	.:.:.:.:.:.:.:.:.:.:.	.:.:.:.:.:.:.:.:.:.:.	.:.:.:.:.:.:.:.:.:.:.	.:.:.:.:.:.:.:.:.:.:.	.:.:.:.:.:.:.:.:.:.:.	.:.:.:.:.:.:.:.:.:.:.	.:.:.:.:.:.:.:.:.:.:.	.:.:.:.:.:.:.:.:.:.:.	.:.:.:.:.:.:.:.:.:.:.	.:.:.:.:.:.:.:.:.:.:.	.:.:.:.:.:.:.:.:.:.:.	.:.:.:.:.:.:.:.:.:.:.	.:.:.:.:.:.:.:.:.:.:.	.:.:.:.:.:.:.:.:.:.:.	.:.:.:.:.:.:.:.:.:.:.	.:.:.:.:.:.:.:.:.:.:.	.:.:.:.:.:.:.:.:.:.:.	.:.:.:.:.:.:.:.:.:.:.	.:.:.:.:.:.:.:.:.:.:.	.:.:.:.:.:.:.:.:.:.:.	.:.:.:.:.:.:.:.:.:.:.	.:.:.:.:.:.:.:.:.:.:.	.:.:.:.:.:.:.:.:.:.:.	.:.:.:.:.:.:.:.:.:.:.	.:.:.:.:.:.:.:.:.:.:.	.:.:.:.:.:.:.:.:.:.:.	.:.:.:.:.:.:.:.:.:.:.	.:.:.:.:.:.:.:.:.:.:.	.:.:.:.:.:.:.:.:.:.:.	.:.:.:.:.:.:.:.:.:.:.	.:.:.:.:.:.:.:.:.:.:.	.:.:.:.:.:.:.:.:.:.:.	.:.:.:.:.:.:.:.:.:.:.	.:.:.:.:.:.:.:.:.:.:.	.:.:.:.:.:.:.:.:.:.:.	.:.:.:.:.:.:.:.:.:.:.	.:.:.:.:.:.:.:.:.:.:.	.:.:.:.:.:.:.:.:.:.:.	.:.:.:.:.:.:.:.:.:.:.	.:.:.:.:.:.:.:.:.:.:.	.:.:.:.:.:.:.:.:.:.:.	.:.:.:.:.:.:.:.:.:.:.	.:.:.:.:.:.:.:.:.:.:.	.:.:.:.:.:.:.:.:.:.:.	.:.:.:.:.:.:.:.:.:.:.	.:.:.:.:.:.:.:.:.:.:.	.:.:.:.:.:.:.:.:.:.:.	.:.:.:.:.:.:.:.:.:.:.	.:.:.:.:.:.:.:.:.:.:.	.:.:.:.:.:.:.:.:.:.:.	.:.:.:.:.:.:.:.:.:.:.	.:.:.:.:.:.:.:.:.:.:.	.:.:.:.:.:.:.:.:.:.:.	.:.:.:.:.:.:.:.:.:.:.	.:.:.:.:.:.:.:.:.:.:.	.:.:.:.:.:.:.:.:.:.:.	.:.:.:.:.:.:.:.:.:.:.	.:.:.:.:.:.:.:.:.:.:.	.:.:.:.:.:.:.:.:.:.:.	.:.:.:.:.:.:.:.:.:.:.	.:.:.:.:.:.:.:.:.:.:.	.:.:.:.:.:.:.:.:.:.:.	.:.:.:.:.:.:.:.:.:.:.	.:.:.:.:.:.:.:.:.:.:.	.:.:.:.:.:.:.:.:.:.:.	.:.:.:.:.:.:.:.:.:.:.	.:.:.:.:.:.:.:.:.:.:.	.:.:.:.:.:.:.:.:.:.:.	.:.:.:.:.:.:.:.:.:.:.	.:.:.:.:.:.:.:.:.:.:.	.:.:.:.:.:.:.:.:.:.:.	.:.:.:.:.:.:.:.:.:.:.	.:.:.:.:.:.:.:.:.:.:.	.:.:.:.:.:.:.:.:.:.:.	.:.:.:.:.:.:.:.:.:.:.	.:.:.:.:.:.:.:.:.:.:.	.:.:.:.:.:.:.:.:.:.:.	.:.:.:.:.:.:.:.:.:.:.	.:.:.:.:.:.:.:.:.:.:.	.:.:.:.:.:.:.:.:.:.:.	.:.:.:.:.:.:.:.:.:.:.	.:.:.:.:.:.:.:.:.:.:.	.:.:.:.:.:.:.:.:.:.:.	.:.:.:.:.:.:.:.:.:.:.	.:.:.:.:.:.:.:.:.:.:.	.:.:.:.:.:.:.:.:.:.:.	.:.:.:.:.:.:.:.:.:.:.	.:.:.:.:.:.:.:.:.:.:.	.:.:.:.:.:.:.:.:.:.:.	.:.:.:.:.:.:.:.:.:.:.	.:.:.:.:.:.:.:.:.:.:.	.:.:.:.:.:.:.:.:.:.:.	.:.:.:.:.:.:.:.:.:.:.	.:.:.:.:.:.:.:.:.:.:.	.:.:.:.:.:.:.:.:.:.:.	.:.:.:.:.:.:.:.:.:.:.	.:.:.:.:.:.:.:.:.:.:.	.:.:.:.:.:.:.:.:.:.:.	.:.:.:.:.:.:.:.:.:.:.	.:.:.:.:.:.:.:.:.:.:.	.:.:.:.:.:.:.:.:.:.:.	.:.:.:.:.:.:.:.:.:.:.	.:.:.:.:.:.:.:.:.:.:.	.:.:.:.:.:.:.:.:.:.:.	.:.:.:.:.:.:.:.:.:.:.	.:.:.:.:.:.:.:.:.:.:.	.:.:.:.:.:.:.:.:.:.:.	.:.:.:.:.:.:.:.:.:.:.	.:.:.:.:.:.:.:.:.:.:.	.:.:.:.:.:.:.:.:.:.:.	.:.:.:.:.:.:.:.:.:.:.	.:.:.:.:.:.:.:.:.:.:.	.:.:.:.:.:.:.:.:.:.:.	.:.:.:.:.:.:.:.:.:.:.	.:.:.:.:.:.:.:.:.:.:.	.:.:.:.:.:.:.:.:.:.:.	.:.:.:.:.:.:.:.:.:.:.	.:.:.:.:.:.:.:.:.:.:.	.:.:.:.:.:.:.:.:.:.:.	.:.:.:.:.:.:.:.:.:.:.	.:.:.:.:.:.:.:.:.:.:.	.:.:.:.:.:.:.:.:.:.:.	.:.:.:.:.:.:.:.:.:.:.	.:.:.:.:.:.:.:.:.:.:.	.:.:.:.:.:.:.:.:.:.:.	.:.:.:.:.:.:.:.:.:.:.	.:.:.:.:.:.:.:.:.:.:.	.:.:.:.:.:.:.:.:.:.:.	.:.:.:.:.:.:.:.:.:.:.	.:.:.:.:.:.:.:.:.:.:.	.:.:.:.:.:.:.:.:.:.:.	.:.:.:.:.:.:.:.:.:.:.	.:.:.:.:.:.:.:.:.:.:.	.:.:.:.:.:.:.:.:.:.:.	.:.:.:.:.:.:.:.:.:.:.	.:.:.:.:.:.:.:.:.:.:.	.:.:.:.:.:.:.:.:.:.:.	.:.:.:.:.:.:.:.:.:.:.	.:.:.:.:.:.:.:.:.:.:.	.:.:.:.:.:.:.:.:.:.:.	.:.:.:.:.:.:.:.:.:.:.	.:.:.:.:.:.:.:.:.:.:.	.:.:.:.:.:.:.:.:.:.:.	.:.:.:.:.:.:.:.:.:.:.	.:.:.:.:.:.:.:.:.:.:.	.:.:.:.:.:.:.:.:.:.:.	.:.:.:.:.:.:.:.:.:.:.	.:.:.:.:.:.:.:.:.:.:.	.:.:.:.:.:.:.:.:.:.:.	.:.:.:.:.:.:.:.:.:.:.	.:.:.:.:.:.:.:.:.:.:.	.:.:.:.:.:.:.:.:.:.:.	.:.:.:.:.:.:.:.:.:.:.	.:.:.:.:.:.:.:.:.:.:.	.:.:.:.:.:.:.:.:.:.:.	.:.:.:.:.:.:.:.:.:.:.	.:.:.:.:.:.:.:.:.:.:.	.:.:.:.:.:.:.:.:.:.:.	.:.:.:.:.:.:.:.:.:.:.	.:.:.:.:.:.:.:.:.:.:.	.:.:.:.:.:.:.:.:.:.:.	.:.:.:.:.:.:.:.:.:.:.	.:.:.:.:.:.:.:.:.:.:.	.:.:.:.:.:.:.:.:.:.:.	.:.:.:.:.:.:.:.:.:.:.	.:.:.:.:.:.:.:.:.:.:.	.:.:.:.:.:.:.:.:.:.:.	.:.:.:.:.:.:.:.:.:.:.	.:.:.:.:.:.:.:.:.:.:.	.:.:.:.:.:.:.:.:.:.:.	.:.:.:.:.:.:.:.:.:.:.	.:.:.:.:.:.:.:.:.:.:.	.:.:.:.:.:.:.:.:.:.:.	.:.:.:.:.:.:.:.:.:.:.	.:.:.:.:.:.:.:.:.:.:.	.:.:.:.:.:.:.:.:.:.:.	.:.:.:.:.:.:.:.:.:.:.	.:.:.:.:.:.:.:.:.:.:.	.:.:.:.:.:.:.:.:.:.:.	.:.:.:.:.:.:.:.:.:.:.	.:.:.:.:.:.:.:.:.:.:.	.:.:.:.:.:.:.:.:.:.:.	.:.:.:.:.:.:.:.:.:.:.	.:.:.:.:.:.:.:.:.:.:.	.:.:.:.:.:.:.:.:.:.:.	.:.:.:.:.:.:.:.:.:.:.	.:.:.:.:.:.:.:.:.:.:.	.:.:.:.:.:.:.:.:.:.:.	.:.:.:.:.:.:.:.:.:.:.	.:.:.:.:.:.:.:.:.:.:.	.:.:.:.:.:.:.:.:.:.:.	.:.:.:.:.:.:.:.:.:.:.	.:.:.:.:.:.:.:.:.:.:.	.:.:.:.:.:.:.:.:.:.:.	.:.:.:.:.:.:.:.:.:.:.	.:.:.:.:.:.:.:.:.:.:.	.:.:.:.:.:.:.:.:.:.:.	.:.:.:.:.:.:.:.:.:.:.	.:.:.:.:.:.:.:.:.:.:.	.:.:.:.:.:.:.:.:.:.:.	.:.:.:.:.:.:.:.:.:.:.	.:.:.:.:.:.:.:.:.:.:.	.:.:.:.:.:.:.:.:.:.:.	.:.:.:.:.:.:.:.:.:.:.	.:.:.:.:.:.:.:.:.:.:.	.:.:.:.:.:.:.:.:.:.:.	.:.:.:.:.:.:.:.:.:.:.	.:.:.:.:.:.:.:.:.:.:.	.:.:.:.:.:.:.:.:.:.:.	.:.:.:.:.:.:.:.:.:.:.	.:.:.:.:.:.:.:.:.:.:.	.:.:.:.:.:.:.:.:.:.:.	.:.:.:.:.:.:.:.:.:.:.	.:.:.:.:.:.:.:.:.:.:.	.:.:.:.:.:.:.:.:.:.:.	.:.:.:.:.:.:.:.:.:.:.	.:.:.:.:.:.:.:.:.:.:.	.:.:.:.:.:.:.:.:.:.:.	.:.:.:.:.:.:.:.:.:.:.	.:.:.:.:.:.:.:.:.:.:.	.:.:.:.:.:.:.:.:.:.:.	.:.:.:.:.:.:.:.:.:.:.	.:.:.:.:.:.:.:.:.:.:.	.:.:.:.:.:.:.:.:.:.:.	.:.:.:.:.:.:.:.:.:.:.	.:.:.:.:.:.:.:.:.:.:.	.:.:.:.:.:.:.:.:.:.:.	.:.:.:.:.:.:.:.:.:.:.	.:.:.:.:.:.:.:.:.:.:.	.:.:.:.:.:.:.:.:.:.:.	.:.:.:.:.:.:.:.:.:.:.	.:.:.:.:.:.:.:.:.:.:.	.:.:.:.:.:.:.:.:.:.:.	.:.:.:.:.:.:.:.:.:.:.	.:.:.:.:.:.:.:.:.:.:.	.:.:.:.:.:.:.:.:.:.:.	.:.:.:.:.:.:.:.:.:.:.	.:.:.:.:.:.:.:.:.:.:.	.:.:.:.:.:.:.:.:.:.:.	.:.:.:.:.:.:.:.:.:.:.	.:.:.:.:.:.:.:.:.:.:.	.:.:.:.:.:.:.:.:.:.:.	.:.:.:.:.:.:.:.:.:.:.	.:.:.:.:.:.:.:.:.:.:.	.:.:.:.:.:.:.:.:.:.:.	.:.:.:.:.:.:.:.:.:.:.	.:.:.:.:.:.:.:.:.:.:.	.:.:.:.:.:.:.:.:.:.:.	.:.:.:.:.:.:.:.:.:.:.	.:.:.:.:.:.:.:.:.:.:.	.:.:.:.:.:.:.:.:.:.:.	.:.:.:.:.:.:.:.:.:.:.	.:.:.:.:.:.:.:.:.:.:.	.:.:.:.:.:.:.:.:.:.:.	.:.:.:.:.:.:.:.:.:.:.	.:.:.:.:.:.:.:.:.:.:.	.:.:.:.:.:.:.:.:.:.:.	.:.:.:.:.:.:.:.:.:.:.	.:.:.:.:.:.:.:.:.:.:.	.:.:.:.:.:.:.:.:.:.:.	.:.:.:.:.:.:.:.:.:.:.	.:.:.:.:.:.:.:.:.:.:.	.:.:.:.:.:.:.:.:.:.:.	.:.:.:.:.:.:.:.:.:.:.	.:.:.:.:.:.:.:.:.:.:.	.:.:.:.:.:.:.:.:.:.:.	.:.:.:.:.:.:.:.:.:.:.	.:.:.:.:.:.:.:.:.:.:.	.:.:.:.:.:.:.:.:.:.:.	.:.:.:.:.:.:.:.:.:.:.	.:.:.:.:.:.:.:.:.:.:.	.:.:.:.:.:.:.:.:.:.:.	.:.:.:.:.:.:.:.:.:.:.	.:.:.:.:.:.:.:.:.:.:.	.:.:.:.:.:.:.:.:.:.:.	.:.:.:.:.:.:.:.:.:.:.	.:.:.:.:.:.:.:.:.:.:.	.:.:.:.:.:.:.:.:.:.:.	.:.:.:.:.:.:.:.:.:.:.	.:.:.:.:.:.:.:.:.:.:.	.:.:.:.:.:.:.:.:.:.:.	.:.:.:.:.:.:.:.:.:.:.	.:.:.:.:.:.:.:.:.:.:.	.:.:.:.:.:.:.:.:.:.:.	.:.:.:.:.:.:.:.:.:.:.	.:.:.:.:.:.:.:.:.:.:.	.:.:.:.:.:.:.:.:.:.:.	.:.:.:.:.:.:.:.:.:.:.	.:.:.:.:.:.:.:.:.:.:.	.:.:.:.:.:.:.:.:.:.:.	.:.:.:.:.:.:.:.:.:.:.	.:.:.:.:.:.:.:.:.:.:.	.:.:.:.:.:.:.:.:.:.:.	.:.:.:.:.:.:.:.:.:.:.	.:.:.:.:.:.:.:.:.:.:.	.:.:.:.:.:.:.:.:.:.:.	.:.:.:.:.:.:.:.:.:.:.	.:.:.:.:.:.:.:.:.:.:.	.:.:.:.:.:.:.:.:.:.:.	.:.:.:.:.:.:.:.:.:.:.	.:.:.:.:.:.:.:.:.:.:.	.:.:.:.:.:.:.:.:.:.:.	.:.:.:.:.:.:.:.:.:.:.	.:.:.:.:.:.:.:.:.:.:.	.:.:.:.:.:.:.:.:.:.:.	.:.:.:.:.:.:.:.:.:.:.	.:.:.:.:.:.:.:.:.:.:.	.:.:.:.:.:.:.:.:.:.:.	.:.:.:.:.:.:.:.:.:.:.	.:.:.:.:.:.:.:.:.:.:.	.:.:.:.:.:.:.:.:.:.:.	.:.:.:.:.:.:.:.:.:.:.	.:.:.:.:.:.:.:.:.:.:.	.:.:.:.:.:.:.:.:.:.:.	.:.:.:.:.:.:.:.:.:.:.	.:.:.:.:.:.:.:.:.:.:.	.:.:.:.:.:.:.:.:.:.:.	.:.:.:.:.:.:.:.:.:.:.	.:.:.:.:.:.:.:.:.:.:.	.:.:.:.:.:.:.:.:.:.:.	.:.:.:.:.:.:.:.:.:.:.	.:.:.:.:.:.:.:.:.:.:.	.:.:.:.:.:.:.:.:.:.:.	.:.:.:.:.:.:.:.:.:.:.	.:.:.:.:.:.:.:.:.:.:.	.:.:.:.:.:.:.:.:.:.:.	.:.:.:.:.:.:.:.:.:.:.	.:.:.:.:.:.:.:.:.:.:.	.:.:.:.:.:.:.:.:.:.:.	.:.:.:.:.:.:.:.:.:.:.
chrI	118901	.	T	<INS:ME>	.	PASS	SVTYPE=INS;STRAND=-;FAMILY=TY2	GT:END:CLASS:RP_SUPPORT:FREQUENCY:JUNCTION1:JUNCTION1SUPPORT:JUNCTION2:JUNCTION2SUPPORT:FIVE_PRIME_SUPPORT:THREE_PRIME_SUPPORT	.:.:.:.:.:.:.:.:.:.:.	.:.:.:.:.:.:.:.:.:.:.	.:.:.:.:.:.:.:.:.:.:.	.:.:.:.:.:.:.:.:.:.:.	.:.:.:.:.:.:.:.:.:.:.	.:.:.:.:.:.:.:.:.:.:.	.:.:.:.:.:.:.:.:.:.:.	.:.:.:.:.:.:.:.:.:.:.	.:.:.:.:.:.:.:.:.:.:.	.:.:.:.:.:.:.:.:.:.:.	.:.:.:.:.:.:.:.:.:.:.	.:.:.:.:.:.:.:.:.:.:.	.:.:.:.:.:.:.:.:.:.:.	.:.:.:.:.:.:.:.:.:.:.	.:.:.:.:.:.:.:.:.:.:.	.:.:.:.:.:.:.:.:.:.:.	.:.:.:.:.:.:.:.:.:.:.	.:.:.:.:.:.:.:.:.:.:.	.:.:.:.:.:.:.:.:.:.:.	.:.:.:.:.:.:.:.:.:.:.	.:.:.:.:.:.:.:.:.:.:.	.:.:.:.:.:.:.:.:.:.:.	.:.:.:.:.:.:.:.:.:.:.	.:.:.:.:.:.:.:.:.:.:.	.:.:.:.:.:.:.:.:.:.:.	.:.:.:.:.:.:.:.:.:.:.	.:.:.:.:.:.:.:.:.:.:.	.:.:.:.:.:.:.:.:.:.:.	.:.:.:.:.:.:.:.:.:.:.	.:.:.:.:.:.:.:.:.:.:.	.:.:.:.:.:.:.:.:.:.:.	.:.:.:.:.:.:.:.:.:.:.	.:.:.:.:.:.:.:.:.:.:.	.:.:.:.:.:.:.:.:.:.:.	.:.:.:.:.:.:.:.:.:.:.	.:.:.:.:.:.:.:.:.:.:.	.:.:.:.:.:.:.:.:.:.:.	.:.:.:.:.:.:.:.:.:.:.	.:.:.:.:.:.:.:.:.:.:.	.:.:.:.:.:.:.:.:.:.:.	.:.:.:.:.:.:.:.:.:.:.	.:.:.:.:.:.:.:.:.:.:.	.:.:.:.:.:.:.:.:.:.:.	.:.:.:.:.:.:.:.:.:.:.	.:.:.:.:.:.:.:.:.:.:.	.:.:.:.:.:.:.:.:.:.:.	.:.:.:.:.:.:.:.:.:.:.	.:.:.:.:.:.:.:.:.:.:.	.:.:.:.:.:.:.:.:.:.:.	.:.:.:.:.:.:.:.:.:.:.	.:.:.:.:.:.:.:.:.:.:.	.:.:.:.:.:.:.:.:.:.:.	.:.:.:.:.:.:.:.:.:.:.	.:.:.:.:.:.:.:.:.:.:.	.:.:.:.:.:.:.:.:.:.:.	.:.:.:.:.:.:.:.:.:.:.	.:.:.:.:.:.:.:.:.:.:.	.:.:.:.:.:.:.:.:.:.:.	.:.:.:.:.:.:.:.:.:.:.	.:.:.:.:.:.:.:.:.:.:.	.:.:.:.:.:.:.:.:.:.:.	.:.:.:.:.:.:.:.:.:.:.	.:.:.:.:.:.:.:.:.:.:.	.:.:.:.:.:.:.:.:.:.:.	.:.:.:.:.:.:.:.:.:.:.	.:.:.:.:.:.:.:.:.:.:.	.:.:.:.:.:.:.:.:.:.:.	.:.:.:.:.:.:.:.:.:.:.	.:.:.:.:.:.:.:.:.:.:.	.:.:.:.:.:.:.:.:.:.:.	.:.:.:.:.:.:.:.:.:.:.	.:.:.:.:.:.:.:.:.:.:.	.:.:.:.:.:.:.:.:.:.:.	.:.:.:.:.:.:.:.:.:.:.	.:.:.:.:.:.:.:.:.:.:.	.:.:.:.:.:.:.:.:.:.:.	.:.:.:.:.:.:.:.:.:.:.	.:.:.:.:.:.:.:.:.:.:.	.:.:.:.:.:.:.:.:.:.:.	.:.:.:.:.:.:.:.:.:.:.	.:.:.:.:.:.:.:.:.:.:.	.:.:.:.:.:.:.:.:.:.:.	.:.:.:.:.:.:.:.:.:.:.	.:.:.:.:.:.:.:.:.:.:.	.:.:.:.:.:.:.:.:.:.:.	.:.:.:.:.:.:.:.:.:.:.	.:.:.:.:.:.:.:.:.:.:.	.:.:.:.:.:.:.:.:.:.:.	.:.:.:.:.:.:.:.:.:.:.	.:.:.:.:.:.:.:.:.:.:.	.:.:.:.:.:.:.:.:.:.:.	.:.:.:.:.:.:.:.:.:.:.	.:.:.:.:.:.:.:.:.:.:.	.:.:.:.:.:.:.:.:.:.:.	.:.:.:.:.:.:.:.:.:.:.	.:.:.:.:.:.:.:.:.:.:.	.:.:.:.:.:.:.:.:.:.:.	.:.:.:.:.:.:.:.:.:.:.	.:.:.:.:.:.:.:.:.:.:.	.:.:.:.:.:.:.:.:.:.:.	.:.:.:.:.:.:.:.:.:.:.	.:.:.:.:.:.:.:.:.:.:.	.:.:.:.:.:.:.:.:.:.:.	.:.:.:.:.:.:.:.:.:.:.	.:.:.:.:.:.:.:.:.:.:.	.:.:.:.:.:.:.:.:.:.:.	.:.:.:.:.:.:.:.:.:.:.	.:.:.:.:.:.:.:.:.:.:.	.:.:.:.:.:.:.:.:.:.:.	.:.:.:.:.:.:.:.:.:.:.	.:.:.:.:.:.:.:.:.:.:.	.:.:.:.:.:.:.:.:.:.:.	.:.:.:.:.:.:.:.:.:.:.	.:.:.:.:.:.:.:.:.:.:.	.:.:.:.:.:.:.:.:.:.:.	.:.:.:.:.:.:.:.:.:.:.	.:.:.:.:.:.:.:.:.:.:.	.:.:.:.:.:.:.:.:.:.:.	.:.:.:.:.:.:.:.:.:.:.	.:.:.:.:.:.:.:.:.:.:.	.:.:.:.:.:.:.:.:.:.:.	.:.:.:.:.:.:.:.:.:.:.	.:.:.:.:.:.:.:.:.:.:.	.:.:.:.:.:.:.:.:.:.:.	.:.:.:.:.:.:.:.:.:.:.	.:.:.:.:.:.:.:.:.:.:.	.:.:.:.:.:.:.:.:.:.:.	.:.:.:.:.:.:.:.:.:.:.	.:.:.:.:.:.:.:.:.:.:.	.:.:.:.:.:.:.:.:.:.:.	.:.:.:.:.:.:.:.:.:.:.	.:.:.:.:.:.:.:.:.:.:.	.:.:.:.:.:.:.:.:.:.:.	.:.:.:.:.:.:.:.:.:.:.	.:.:.:.:.:.:.:.:.:.:.	.:.:.:.:.:.:.:.:.:.:.	.:.:.:.:.:.:.:.:.:.:.	.:.:.:.:.:.:.:.:.:.:.	.:.:.:.:.:.:.:.:.:.:.	.:.:.:.:.:.:.:.:.:.:.	.:.:.:.:.:.:.:.:.:.:.	.:.:.:.:.:.:.:.:.:.:.	.:.:.:.:.:.:.:.:.:.:.	.:.:.:.:.:.:.:.:.:.:.	.:.:.:.:.:.:.:.:.:.:.	.:.:.:.:.:.:.:.:.:.:.	.:.:.:.:.:.:.:.:.:.:.	.:.:.:.:.:.:.:.:.:.:.	.:.:.:.:.:.:.:.:.:.:.	.:.:.:.:.:.:.:.:.:.:.	.:.:.:.:.:.:.:.:.:.:.	.:.:.:.:.:.:.:.:.:.:.	.:.:.:.:.:.:.:.:.:.:.	.:.:.:.:.:.:.:.:.:.:.	.:.:.:.:.:.:.:.:.:.:.	.:.:.:.:.:.:.:.:.:.:.	.:.:.:.:.:.:.:.:.:.:.	.:.:.:.:.:.:.:.:.:.:.	.:.:.:.:.:.:.:.:.:.:.	.:.:.:.:.:.:.:.:.:.:.	.:.:.:.:.:.:.:.:.:.:.	.:.:.:.:.:.:.:.:.:.:.	.:.:.:.:.:.:.:.:.:.:.	.:.:.:.:.:.:.:.:.:.:.	.:.:.:.:.:.:.:.:.:.:.	.:.:.:.:.:.:.:.:.:.:.	.:.:.:.:.:.:.:.:.:.:.	.:.:.:.:.:.:.:.:.:.:.	.:.:.:.:.:.:.:.:.:.:.	.:.:.:.:.:.:.:.:.:.:.	.:.:.:.:.:.:.:.:.:.:.	.:.:.:.:.:.:.:.:.:.:.	.:.:.:.:.:.:.:.:.:.:.	.:.:.:.:.:.:.:.:.:.:.	.:.:.:.:.:.:.:.:.:.:.	.:.:.:.:.:.:.:.:.:.:.	.:.:.:.:.:.:.:.:.:.:.	.:.:.:.:.:.:.:.:.:.:.	.:.:.:.:.:.:.:.:.:.:.	.:.:.:.:.:.:.:.:.:.:.	.:.:.:.:.:.:.:.:.:.:.	.:.:.:.:.:.:.:.:.:.:.	.:.:.:.:.:.:.:.:.:.:.	.:.:.:.:.:.:.:.:.:.:.	.:.:.:.:.:.:.:.:.:.:.	.:.:.:.:.:.:.:.:.:.:.	.:.:.:.:.:.:.:.:.:.:.	.:.:.:.:.:.:.:.:.:.:.	.:.:.:.:.:.:.:.:.:.:.	.:.:.:.:.:.:.:.:.:.:.	.:.:.:.:.:.:.:.:.:.:.	.:.:.:.:.:.:.:.:.:.:.	.:.:.:.:.:.:.:.:.:.:.	.:.:.:.:.:.:.:.:.:.:.	.:.:.:.:.:.:.:.:.:.:.	.:.:.:.:.:.:.:.:.:.:.	.:.:.:.:.:.:.:.:.:.:.	.:.:.:.:.:.:.:.:.:.:.	.:.:.:.:.:.:.:.:.:.:.	.:.:.:.:.:.:.:.:.:.:.	.:.:.:.:.:.:.:.:.:.:.	.:.:.:.:.:.:.:.:.:.:.	.:.:.:.:.:.:.:.:.:.:.	.:.:.:.:.:.:.:.:.:.:.	.:.:.:.:.:.:.:.:.:.:.	.:.:.:.:.:.:.:.:.:.:.	.:.:.:.:.:.:.:.:.:.:.	.:.:.:.:.:.:.:.:.:.:.	.:.:.:.:.:.:.:.:.:.:.	.:.:.:.:.:.:.:.:.:.:.	.:.:.:.:.:.:.:.:.:.:.	.:.:.:.:.:.:.:.:.:.:.	.:.:.:.:.:.:.:.:.:.:.	.:.:.:.:.:.:.:.:.:.:.	.:.:.:.:.:.:.:.:.:.:.	.:.:.:.:.:.:.:.:.:.:.	.:.:.:.:.:.:.:.:.:.:.	.:.:.:.:.:.:.:.:.:.:.	.:.:.:.:.:.:.:.:.:.:.	.:.:.:.:.:.:.:.:.:.:.	.:.:.:.:.:.:.:.:.:.:.	.:.:.:.:.:.:.:.:.:.:.	.:.:.:.:.:.:.:.:.:.:.	.:.:.:.:.:.:.:.:.:.:.	.:.:.:.:.:.:.:.:.:.:.	.:.:.:.:.:.:.:.:.:.:.	.:.:.:.:.:.:.:.:.:.:.	.:.:.:.:.:.:.:.:.:.:.	.:.:.:.:.:.:.:.:.:.:.	.:.:.:.:.:.:.:.:.:.:.	.:.:.:.:.:.:.:.:.:.:.	.:.:.:.:.:.:.:.:.:.:.	.:.:.:.:.:.:.:.:.:.:.	.:.:.:.:.:.:.:.:.:.:.	.:.:.:.:.:.:.:.:.:.:.	.:.:.:.:.:.:.:.:.:.:.	.:.:.:.:.:.:.:.:.:.:.	.:.:.:.:.:.:.:.:.:.:.	.:.:.:.:.:.:.:.:.:.:.	.:.:.:.:.:.:.:.:.:.:.	.:.:.:.:.:.:.:.:.:.:.	.:.:.:.:.:.:.:.:.:.:.	.:.:.:.:.:.:.:.:.:.:.	.:.:.:.:.:.:.:.:.:.:.	.:.:.:.:.:.:.:.:.:.:.	.:.:.:.:.:.:.:.:.:.:.	.:.:.:.:.:.:.:.:.:.:.	.:.:.:.:.:.:.:.:.:.:.	.:.:.:.:.:.:.:.:.:.:.	.:.:.:.:.:.:.:.:.:.:.	.:.:.:.:.:.:.:.:.:.:.	.:.:.:.:.:.:.:.:.:.:.	.:.:.:.:.:.:.:.:.:.:.	.:.:.:.:.:.:.:.:.:.:.	.:.:.:.:.:.:.:.:.:.:.	.:.:.:.:.:.:.:.:.:.:.	.:.:.:.:.:.:.:.:.:.:.	.:.:.:.:.:.:.:.:.:.:.	.:.:.:.:.:.:.:.:.:.:.	.:.:.:.:.:.:.:.:.:.:.	.:.:.:.:.:.:.:.:.:.:.	.:.:.:.:.:.:.:.:.:.:.	.:.:.:.:.:.:.:.:.:.:.	.:.:.:.:.:.:.:.:.:.:.	.:.:.:.:.:.:.:.:.:.:.	.:.:.:.:.:.:.:.:.:.:.	.:.:.:.:.:.:.:.:.:.:.	.:.:.:.:.:.:.:.:.:.:.	.:.:.:.:.:.:.:.:.:.:.	.:.:.:.:.:.:.:.:.:.:.	.:.:.:.:.:.:.:.:.:.:.	.:.:.:.:.:.:.:.:.:.:.	.:.:.:.:.:.:.:.:.:.:.	.:.:.:.:.:.:.:.:.:.:.	.:.:.:.:.:.:.:.:.:.:.	.:.:.:.:.:.:.:.:.:.:.	.:.:.:.:.:.:.:.:.:.:.	.:.:.:.:.:.:.:.:.:.:.	.:.:.:.:.:.:.:.:.:.:.	.:.:.:.:.:.:.:.:.:.:.	.:.:.:.:.:.:.:.:.:.:.	.:.:.:.:.:.:.:.:.:.:.	.:.:.:.:.:.:.:.:.:.:.	.:.:.:.:.:.:.:.:.:.:.	.:.:.:.:.:.:.:.:.:.:.	.:.:.:.:.:.:.:.:.:.:.	.:.:.:.:.:.:.:.:.:.:.	.:.:.:.:.:.:.:.:.:.:.	.:.:.:.:.:.:.:.:.:.:.	.:.:.:.:.:.:.:.:.:.:.	.:.:.:.:.:.:.:.:.:.:.	.:.:.:.:.:.:.:.:.:.:.	.:.:.:.:.:.:.:.:.:.:.	.:.:.:.:.:.:.:.:.:.:.	.:.:.:.:.:.:.:.:.:.:.	.:.:.:.:.:.:.:.:.:.:.	.:.:.:.:.:.:.:.:.:.:.	.:.:.:.:.:.:.:.:.:.:.	.:.:.:.:.:.:.:.:.:.:.	.:.:.:.:.:.:.:.:.:.:.	.:.:.:.:.:.:.:.:.:.:.	.:.:.:.:.:.:.:.:.:.:.	.:.:.:.:.:.:.:.:.:.:.	.:.:.:.:.:.:.:.:.:.:.	.:.:.:.:.:.:.:.:.:.:.	.:.:.:.:.:.:.:.:.:.:.	.:.:.:.:.:.:.:.:.:.:.	.:.:.:.:.:.:.:.:.:.:.	.:.:.:.:.:.:.:.:.:.:.	.:.:.:.:.:.:.:.:.:.:.	.:.:.:.:.:.:.:.:.:.:.	.:.:.:.:.:.:.:.:.:.:.	.:.:.:.:.:.:.:.:.:.:.	.:.:.:.:.:.:.:.:.:.:.	.:.:.:.:.:.:.:.:.:.:.	.:.:.:.:.:.:.:.:.:.:.	.:.:.:.:.:.:.:.:.:.:.	.:.:.:.:.:.:.:.:.:.:.	.:.:.:.:.:.:.:.:.:.:.	.:.:.:.:.:.:.:.:.:.:.	.:.:.:.:.:.:.:.:.:.:.	.:.:.:.:.:.:.:.:.:.:.	.:.:.:.:.:.:.:.:.:.:.	.:.:.:.:.:.:.:.:.:.:.	.:.:.:.:.:.:.:.:.:.:.	.:.:.:.:.:.:.:.:.:.:.	.:.:.:.:.:.:.:.:.:.:.	.:.:.:.:.:.:.:.:.:.:.	.:.:.:.:.:.:.:.:.:.:.	.:.:.:.:.:.:.:.:.:.:.	.:.:.:.:.:.:.:.:.:.:.	.:.:.:.:.:.:.:.:.:.:.	.:.:.:.:.:.:.:.:.:.:.	.:.:.:.:.:.:.:.:.:.:.	.:.:.:.:.:.:.:.:.:.:.	.:.:.:.:.:.:.:.:.:.:.	.:.:.:.:.:.:.:.:.:.:.	.:.:.:.:.:.:.:.:.:.:.	.:.:.:.:.:.:.:.:.:.:.	.:.:.:.:.:.:.:.:.:.:.	.:.:.:.:.:.:.:.:.:.:.	.:.:.:.:.:.:.:.:.:.:.	.:.:.:.:.:.:.:.:.:.:.	.:.:.:.:.:.:.:.:.:.:.	.:.:.:.:.:.:.:.:.:.:.	.:.:.:.:.:.:.:.:.:.:.	.:.:.:.:.:.:.:.:.:.:.	.:.:.:.:.:.:.:.:.:.:.	.:.:.:.:.:.:.:.:.:.:.	.:.:.:.:.:.:.:.:.:.:.	.:.:.:.:.:.:.:.:.:.:.	.:.:.:.:.:.:.:.:.:.:.	.:.:.:.:.:.:.:.:.:.:.	.:.:.:.:.:.:.:.:.:.:.	.:.:.:.:.:.:.:.:.:.:.	.:.:.:.:.:.:.:.:.:.:.	.:.:.:.:.:.:.:.:.:.:.	.:.:.:.:.:.:.:.:.:.:.	.:.:.:.:.:.:.:.:.:.:.	.:.:.:.:.:.:.:.:.:.:.	.:.:.:.:.:.:.:.:.:.:.	.:.:.:.:.:.:.:.:.:.:.	.:.:.:.:.:.:.:.:.:.:.	.:.:.:.:.:.:.:.:.:.:.	.:.:.:.:.:.:.:.:.:.:.	.:.:.:.:.:.:.:.:.:.:.	.:.:.:.:.:.:.:.:.:.:.	.:.:.:.:.:.:.:.:.:.:.	.:.:.:.:.:.:.:.:.:.:.	.:.:.:.:.:.:.:.:.:.:.	.:.:.:.:.:.:.:.:.:.:.	.:.:.:.:.:.:.:.:.:.:.	.:.:.:.:.:.:.:.:.:.:.	.:.:.:.:.:.:.:.:.:.:.	.:.:.:.:.:.:.:.:.:.:.	.:.:.:.:.:.:.:.:.:.:.	.:.:.:.:.:.:.:.:.:.:.	.:.:.:.:.:.:.:.:.:.:.	.:.:.:.:.:.:.:.:.:.:.	.:.:.:.:.:.:.:.:.:.:.	.:.:.:.:.:.:.:.:.:.:.	.:.:.:.:.:.:.:.:.:.:.	.:.:.:.:.:.:.:.:.:.:.	.:.:.:.:.:.:.:.:.:.:.	.:.:.:.:.:.:.:.:.:.:.	.:.:.:.:.:.:.:.:.:.:.	.:.:.:.:.:.:.:.:.:.:.	.:.:.:.:.:.:.:.:.:.:.	.:.:.:.:.:.:.:.:.:.:.	.:.:.:.:.:.:.:.:.:.:.	.:.:.:.:.:.:.:.:.:.:.	.:.:.:.:.:.:.:.:.:.:.	.:.:.:.:.:.:.:.:.:.:.	.:.:.:.:.:.:.:.:.:.:.	.:.:.:.:.:.:.:.:.:.:.	.:.:.:.:.:.:.:.:.:.:.	.:.:.:.:.:.:.:.:.:.:.	.:.:.:.:.:.:.:.:.:.:.	.:.:.:.:.:.:.:.:.:.:.	.:.:.:.:.:.:.:.:.:.:.	.:.:.:.:.:.:.:.:.:.:.	.:.:.:.:.:.:.:.:.:.:.	.:.:.:.:.:.:.:.:.:.:.	.:.:.:.:.:.:.:.:.:.:.	.:.:.:.:.:.:.:.:.:.:.	.:.:.:.:.:.:.:.:.:.:.	.:.:.:.:.:.:.:.:.:.:.	.:.:.:.:.:.:.:.:.:.:.	.:.:.:.:.:.:.:.:.:.:.	.:.:.:.:.:.:.:.:.:.:.	.:.:.:.:.:.:.:.:.:.:.	.:.:.:.:.:.:.:.:.:.:.	.:.:.:.:.:.:.:.:.:.:.	.:.:.:.:.:.:.:.:.:.:.	.:.:.:.:.:.:.:.:.:.:.	.:.:.:.:.:.:.:.:.:.:.	.:.:.:.:.:.:.:.:.:.:.	.:.:.:.:.:.:.:.:.:.:.	.:.:.:.:.:.:.:.:.:.:.	.:.:.:.:.:.:.:.:.:.:.	.:.:.:.:.:.:.:.:.:.:.	.:.:.:.:.:.:.:.:.:.:.	.:.:.:.:.:.:.:.:.:.:.	.:.:.:.:.:.:.:.:.:.:.	.:.:.:.:.:.:.:.:.:.:.	.:.:.:.:.:.:.:.:.:.:.	.:.:.:.:.:.:.:.:.:.:.	.:.:.:.:.:.:.:.:.:.:.	.:.:.:.:.:.:.:.:.:.:.	.:.:.:.:.:.:.:.:.:.:.	.:.:.:.:.:.:.:.:.:.:.	.:.:.:.:.:.:.:.:.:.:.	.:.:.:.:.:.:.:.:.:.:.	.:.:.:.:.:.:.:.:.:.:.	.:.:.:.:.:.:.:.:.:.:.	.:.:.:.:.:.:.:.:.:.:.	.:.:.:.:.:.:.:.:.:.:.	.:.:.:.:.:.:.:.:.:.:.	.:.:.:.:.:.:.:.:.:.:.	.:.:.:.:.:.:.:.:.:.:.	.:.:.:.:.:.:.:.:.:.:.	.:.:.:.:.:.:.:.:.:.:.	.:.:.:.:.:.:.:.:.:.:.	.:.:.:.:.:.:.:.:.:.:.	.:.:.:.:.:.:.:.:.:.:.	.:.:.:.:.:.:.:.:.:.:.	.:.:.:.:.:.:.:.:.:.:.	.:.:.:.:.:.:.:.:.:.:.	.:.:.:.:.:.:.:.:.:.:.	.:.:.:.:.:.:.:.:.:.:.	.:.:.:.:.:.:.:.:.:.:.	.:.:.:.:.:.:.:.:.:.:.	.:.:.:.:.:.:.:.:.:.:.	.:.:.:.:.:.:.:.:.:.:.	.:.:.:.:.:.:.:.:.:.:.	.:.:.:.:.:.:.:.:.:.:.	.:.:.:.:.:.:.:.:.:.:.	.:.:.:.:.:.:.:.:.:.:.	.:.:.:.:.:.:.:.:.:.:.	.:.:.:.:.:.:.:.:.:.:.	.:.:.:.:.:.:.:.:.:.:.	.:.:.:.:.:.:.:.:.:.:.	.:.:.:.:.:.:.:.:.:.:.	.:.:.:.:.:.:.:.:.:.:.	.:.:.:.:.:.:.:.:.:.:.	.:.:.:.:.:.:.:.:.:.:.	.:.:.:.:.:.:.:.:.:.:.	.:.:.:.:.:.:.:.:.:.:.	.:.:.:.:.:.:.:.:.:.:.	.:.:.:.:.:.:.:.:.:.:.	.:.:.:.:.:.:.:.:.:.:.	.:.:.:.:.:.:.:.:.:.:.	.:.:.:.:.:.:.:.:.:.:.	.:.:.:.:.:.:.:.:.:.:.	.:.:.:.:.:.:.:.:.:.:.	.:.:.:.:.:.:.:.:.:.:.	.:.:.:.:.:.:.:.:.:.:.	.:.:.:.:.:.:.:.:.:.:.	.:.:.:.:.:.:.:.:.:.:.	.:.:.:.:.:.:.:.:.:.:.	.:.:.:.:.:.:.:.:.:.:.	.:.:.:.:.:.:.:.:.:.:.	.:.:.:.:.:.:.:.:.:.:.	.:.:.:.:.:.:.:.:.:.:.	.:.:.:.:.:.:.:.:.:.:.	.:.:.:.:.:.:.:.:.:.:.	.:.:.:.:.:.:.:.:.:.:.	.:.:.:.:.:.:.:.:.:.:.	.:.:.:.:.:.:.:.:.:.:.	.:.:.:.:.:.:.:.:.:.:.	.:.:.:.:.:.:.:.:.:.:.	1:118903:1p1:36:0.36:118902:0:118902:0:14:22	.:.:.:.:.:.:.:.:.:.:.	.:.:.:.:.:.:.:.:.:.:.	.:.:.:.:.:.:.:.:.:.:.	.:.:.:.:.:.:.:.:.:.:.	.:.:.:.:.:.:.:.:.:.:.	.:.:.:.:.:.:.:.:.:.:.	.:.:.:.:.:.:.:.:.:.:.	.:.:.:.:.:.:.:.:.:.:.	.:.:.:.:.:.:.:.:.:.:.	.:.:.:.:.:.:.:.:.:.:.	.:.:.:.:.:.:.:.:.:.:.	.:.:.:.:.:.:.:.:.:.:.	.:.:.:.:.:.:.:.:.:.:.	.:.:.:.:.:.:.:.:.:.:.	.:.:.:.:.:.:.:.:.:.:.	.:.:.:.:.:.:.:.:.:.:.	.:.:.:.:.:.:.:.:.:.:.	.:.:.:.:.:.:.:.:.:.:.	.:.:.:.:.:.:.:.:.:.:.	.:.:.:.:.:.:.:.:.:.:.	.:.:.:.:.:.:.:.:.:.:.	.:.:.:.:.:.:.:.:.:.:.	.:.:.:.:.:.:.:.:.:.:.	.:.:.:.:.:.:.:.:.:.:.	.:.:.:.:.:.:.:.:.:.:.	.:.:.:.:.:.:.:.:.:.:.	.:.:.:.:.:.:.:.:.:.:.	.:.:.:.:.:.:.:.:.:.:.	.:.:.:.:.:.:.:.:.:.:.	.:.:.:.:.:.:.:.:.:.:.	.:.:.:.:.:.:.:.:.:.:.	.:.:.:.:.:.:.:.:.:.:.	.:.:.:.:.:.:.:.:.:.:.	.:.:.:.:.:.:.:.:.:.:.	.:.:.:.:.:.:.:.:.:.:.	.:.:.:.:.:.:.:.:.:.:.	.:.:.:.:.:.:.:.:.:.:.	.:.:.:.:.:.:.:.:.:.:.	.:.:.:.:.:.:.:.:.:.:.	.:.:.:.:.:.:.:.:.:.:.	.:.:.:.:.:.:.:.:.:.:.	.:.:.:.:.:.:.:.:.:.:.	.:.:.:.:.:.:.:.:.:.:.	.:.:.:.:.:.:.:.:.:.:.	.:.:.:.:.:.:.:.:.:.:.	.:.:.:.:.:.:.:.:.:.:.	.:.:.:.:.:.:.:.:.:.:.	.:.:.:.:.:.:.:.:.:.:.	.:.:.:.:.:.:.:.:.:.:.	.:.:.:.:.:.:.:.:.:.:.	.:.:.:.:.:.:.:.:.:.:.	.:.:.:.:.:.:.:.:.:.:.	.:.:.:.:.:.:.:.:.:.:.	.:.:.:.:.:.:.:.:.:.:.	.:.:.:.:.:.:.:.:.:.:.	.:.:.:.:.:.:.:.:.:.:.	.:.:.:.:.:.:.:.:.:.:.	.:.:.:.:.:.:.:.:.:.:.	.:.:.:.:.:.:.:.:.:.:.	.:.:.:.:.:.:.:.:.:.:.	.:.:.:.:.:.:.:.:.:.:.	.:.:.:.:.:.:.:.:.:.:.	.:.:.:.:.:.:.:.:.:.:.	.:.:.:.:.:.:.:.:.:.:.	.:.:.:.:.:.:.:.:.:.:.	.:.:.:.:.:.:.:.:.:.:.	.:.:.:.:.:.:.:.:.:.:.	.:.:.:.:.:.:.:.:.:.:.	.:.:.:.:.:.:.:.:.:.:.	.:.:.:.:.:.:.:.:.:.:.	.:.:.:.:.:.:.:.:.:.:.	.:.:.:.:.:.:.:.:.:.:.	.:.:.:.:.:.:.:.:.:.:.	.:.:.:.:.:.:.:.:.:.:.	.:.:.:.:.:.:.:.:.:.:.	.:.:.:.:.:.:.:.:.:.:.	.:.:.:.:.:.:.:.:.:.:.	.:.:.:.:.:.:.:.:.:.:.	.:.:.:.:.:.:.:.:.:.:.	.:.:.:.:.:.:.:.:.:.:.	.:.:.:.:.:.:.:.:.:.:.	.:.:.:.:.:.:.:.:.:.:.	.:.:.:.:.:.:.:.:.:.:.	.:.:.:.:.:.:.:.:.:.:.	.:.:.:.:.:.:.:.:.:.:.	.:.:.:.:.:.:.:.:.:.:.	.:.:.:.:.:.:.:.:.:.:.	.:.:.:.:.:.:.:.:.:.:.	.:.:.:.:.:.:.:.:.:.:.	.:.:.:.:.:.:.:.:.:.:.	.:.:.:.:.:.:.:.:.:.:.	.:.:.:.:.:.:.:.:.:.:.	.:.:.:.:.:.:.:.:.:.:.	.:.:.:.:.:.:.:.:.:.:.	.:.:.:.:.:.:.:.:.:.:.	.:.:.:.:.:.:.:.:.:.:.	.:.:.:.:.:.:.:.:.:.:.	.:.:.:.:.:.:.:.:.:.:.	.:.:.:.:.:.:.:.:.:.:.	.:.:.:.:.:.:.:.:.:.:.	.:.:.:.:.:.:.:.:.:.:.	.:.:.:.:.:.:.:.:.:.:.	.:.:.:.:.:.:.:.:.:.:.	.:.:.:.:.:.:.:.:.:.:.	.:.:.:.:.:.:.:.:.:.:.	.:.:.:.:.:.:.:.:.:.:.	.:.:.:.:.:.:.:.:.:.:.	.:.:.:.:.:.:.:.:.:.:.	.:.:.:.:.:.:.:.:.:.:.	.:.:.:.:.:.:.:.:.:.:.	.:.:.:.:.:.:.:.:.:.:.	.:.:.:.:.:.:.:.:.:.:.	.:.:.:.:.:.:.:.:.:.:.	.:.:.:.:.:.:.:.:.:.:.	.:.:.:.:.:.:.:.:.:.:.	.:.:.:.:.:.:.:.:.:.:.	.:.:.:.:.:.:.:.:.:.:.	.:.:.:.:.:.:.:.:.:.:.	.:.:.:.:.:.:.:.:.:.:.	.:.:.:.:.:.:.:.:.:.:.	.:.:.:.:.:.:.:.:.:.:.	.:.:.:.:.:.:.:.:.:.:.	.:.:.:.:.:.:.:.:.:.:.	.:.:.:.:.:.:.:.:.:.:.	.:.:.:.:.:.:.:.:.:.:.	.:.:.:.:.:.:.:.:.:.:.	.:.:.:.:.:.:.:.:.:.:.	.:.:.:.:.:.:.:.:.:.:.	.:.:.:.:.:.:.:.:.:.:.	.:.:.:.:.:.:.:.:.:.:.	.:.:.:.:.:.:.:.:.:.:.	.:.:.:.:.:.:.:.:.:.:.	.:.:.:.:.:.:.:.:.:.:.	.:.:.:.:.:.:.:.:.:.:.	.:.:.:.:.:.:.:.:.:.:.	.:.:.:.:.:.:.:.:.:.:.	.:.:.:.:.:.:.:.:.:.:.	.:.:.:.:.:.:.:.:.:.:.	.:.:.:.:.:.:.:.:.:.:.	.:.:.:.:.:.:.:.:.:.:.	.:.:.:.:.:.:.:.:.:.:.	.:.:.:.:.:.:.:.:.:.:.	.:.:.:.:.:.:.:.:.:.:.	.:.:.:.:.:.:.:.:.:.:.	.:.:.:.:.:.:.:.:.:.:.	.:.:.:.:.:.:.:.:.:.:.	.:.:.:.:.:.:.:.:.:.:.	.:.:.:.:.:.:.:.:.:.:.	.:.:.:.:.:.:.:.:.:.:.	.:.:.:.:.:.:.:.:.:.:.	.:.:.:.:.:.:.:.:.:.:.	.:.:.:.:.:.:.:.:.:.:.	.:.:.:.:.:.:.:.:.:.:.	.:.:.:.:.:.:.:.:.:.:.	.:.:.:.:.:.:.:.:.:.:.	.:.:.:.:.:.:.:.:.:.:.	.:.:.:.:.:.:.:.:.:.:.	.:.:.:.:.:.:.:.:.:.:.	.:.:.:.:.:.:.:.:.:.:.	.:.:.:.:.:.:.:.:.:.:.	.:.:.:.:.:.:.:.:.:.:.	.:.:.:.:.:.:.:.:.:.:.	.:.:.:.:.:.:.:.:.:.:.	.:.:.:.:.:.:.:.:.:.:.	.:.:.:.:.:.:.:.:.:.:.	.:.:.:.:.:.:.:.:.:.:.	.:.:.:.:.:.:.:.:.:.:.	.:.:.:.:.:.:.:.:.:.:.	.:.:.:.:.:.:.:.:.:.:.	.:.:.:.:.:.:.:.:.:.:.	.:.:.:.:.:.:.:.:.:.:.	.:.:.:.:.:.:.:.:.:.:.	.:.:.:.:.:.:.:.:.:.:.	.:.:.:.:.:.:.:.:.:.:.	.:.:.:.:.:.:.:.:.:.:.	.:.:.:.:.:.:.:.:.:.:.	.:.:.:.:.:.:.:.:.:.:.	.:.:.:.:.:.:.:.:.:.:.	.:.:.:.:.:.:.:.:.:.:.	.:.:.:.:.:.:.:.:.:.:.	.:.:.:.:.:.:.:.:.:.:.	.:.:.:.:.:.:.:.:.:.:.	.:.:.:.:.:.:.:.:.:.:.	.:.:.:.:.:.:.:.:.:.:.	.:.:.:.:.:.:.:.:.:.:.	.:.:.:.:.:.:.:.:.:.:.	.:.:.:.:.:.:.:.:.:.:.	.:.:.:.:.:.:.:.:.:.:.	.:.:.:.:.:.:.:.:.:.:.	.:.:.:.:.:.:.:.:.:.:.	.:.:.:.:.:.:.:.:.:.:.	.:.:.:.:.:.:.:.:.:.:.	.:.:.:.:.:.:.:.:.:.:.	.:.:.:.:.:.:.:.:.:.:.	.:.:.:.:.:.:.:.:.:.:.	.:.:.:.:.:.:.:.:.:.:.	.:.:.:.:.:.:.:.:.:.:.	.:.:.:.:.:.:.:.:.:.:.	.:.:.:.:.:.:.:.:.:.:.	.:.:.:.:.:.:.:.:.:.:.	.:.:.:.:.:.:.:.:.:.:.	.:.:.:.:.:.:.:.:.:.:.	.:.:.:.:.:.:.:.:.:.:.	.:.:.:.:.:.:.:.:.:.:.	.:.:.:.:.:.:.:.:.:.:.	.:.:.:.:.:.:.:.:.:.:.	.:.:.:.:.:.:.:.:.:.:.	.:.:.:.:.:.:.:.:.:.:.	.:.:.:.:.:.:.:.:.:.:.	.:.:.:.:.:.:.:.:.:.:.	.:.:.:.:.:.:.:.:.:.:.	.:.:.:.:.:.:.:.:.:.:.	.:.:.:.:.:.:.:.:.:.:.	.:.:.:.:.:.:.:.:.:.:.	.:.:.:.:.:.:.:.:.:.:.	.:.:.:.:.:.:.:.:.:.:.	.:.:.:.:.:.:.:.:.:.:.	.:.:.:.:.:.:.:.:.:.:.	.:.:.:.:.:.:.:.:.:.:.	.:.:.:.:.:.:.:.:.:.:.	.:.:.:.:.:.:.:.:.:.:.	.:.:.:.:.:.:.:.:.:.:.	.:.:.:.:.:.:.:.:.:.:.	.:.:.:.:.:.:.:.:.:.:.	.:.:.:.:.:.:.:.:.:.:.	.:.:.:.:.:.:.:.:.:.:.	.:.:.:.:.:.:.:.:.:.:.	.:.:.:.:.:.:.:.:.:.:.	.:.:.:.:.:.:.:.:.:.:.	.:.:.:.:.:.:.:.:.:.:.	.:.:.:.:.:.:.:.:.:.:.	.:.:.:.:.:.:.:.:.:.:.	.:.:.:.:.:.:.:.:.:.:.	.:.:.:.:.:.:.:.:.:.:.	.:.:.:.:.:.:.:.:.:.:.	.:.:.:.:.:.:.:.:.:.:.	.:.:.:.:.:.:.:.:.:.:.	.:.:.:.:.:.:.:.:.:.:.	.:.:.:.:.:.:.:.:.:.:.	.:.:.:.:.:.:.:.:.:.:.	.:.:.:.:.:.:.:.:.:.:.	.:.:.:.:.:.:.:.:.:.:.	.:.:.:.:.:.:.:.:.:.:.	.:.:.:.:.:.:.:.:.:.:.	.:.:.:.:.:.:.:.:.:.:.	.:.:.:.:.:.:.:.:.:.:.	.:.:.:.:.:.:.:.:.:.:.	.:.:.:.:.:.:.:.:.:.:.	.:.:.:.:.:.:.:.:.:.:.	.:.:.:.:.:.:.:.:.:.:.	.:.:.:.:.:.:.:.:.:.:.	.:.:.:.:.:.:.:.:.:.:.	.:.:.:.:.:.:.:.:.:.:.	.:.:.:.:.:.:.:.:.:.:.	.:.:.:.:.:.:.:.:.:.:.	.:.:.:.:.:.:.:.:.:.:.	.:.:.:.:.:.:.:.:.:.:.	.:.:.:.:.:.:.:.:.:.:.	.:.:.:.:.:.:.:.:.:.:.	.:.:.:.:.:.:.:.:.:.:.	.:.:.:.:.:.:.:.:.:.:.	.:.:.:.:.:.:.:.:.:.:.	.:.:.:.:.:.:.:.:.:.:.	.:.:.:.:.:.:.:.:.:.:.	.:.:.:.:.:.:.:.:.:.:.	.:.:.:.:.:.:.:.:.:.:.	.:.:.:.:.:.:.:.:.:.:.	.:.:.:.:.:.:.:.:.:.:.	.:.:.:.:.:.:.:.:.:.:.	.:.:.:.:.:.:.:.:.:.:.	.:.:.:.:.:.:.:.:.:.:.	.:.:.:.:.:.:.:.:.:.:.	.:.:.:.:.:.:.:.:.:.:.	.:.:.:.:.:.:.:.:.:.:.	.:.:.:.:.:.:.:.:.:.:.	.:.:.:.:.:.:.:.:.:.:.	.:.:.:.:.:.:.:.:.:.:.	.:.:.:.:.:.:.:.:.:.:.	.:.:.:.:.:.:.:.:.:.:.	.:.:.:.:.:.:.:.:.:.:.	.:.:.:.:.:.:.:.:.:.:.	.:.:.:.:.:.:.:.:.:.:.	.:.:.:.:.:.:.:.:.:.:.	.:.:.:.:.:.:.:.:.:.:.	.:.:.:.:.:.:.:.:.:.:.	.:.:.:.:.:.:.:.:.:.:.	.:.:.:.:.:.:.:.:.:.:.	.:.:.:.:.:.:.:.:.:.:.	.:.:.:.:.:.:.:.:.:.:.	.:.:.:.:.:.:.:.:.:.:.	.:.:.:.:.:.:.:.:.:.:.	.:.:.:.:.:.:.:.:.:.:.	.:.:.:.:.:.:.:.:.:.:.	.:.:.:.:.:.:.:.:.:.:.	.:.:.:.:.:.:.:.:.:.:.	.:.:.:.:.:.:.:.:.:.:.	.:.:.:.:.:.:.:.:.:.:.	.:.:.:.:.:.:.:.:.:.:.	.:.:.:.:.:.:.:.:.:.:.	.:.:.:.:.:.:.:.:.:.:.	.:.:.:.:.:.:.:.:.:.:.	.:.:.:.:.:.:.:.:.:.:.	.:.:.:.:.:.:.:.:.:.:.	.:.:.:.:.:.:.:.:.:.:.	.:.:.:.:.:.:.:.:.:.:.	.:.:.:.:.:.:.:.:.:.:.	.:.:.:.:.:.:.:.:.:.:.	.:.:.:.:.:.:.:.:.:.:.	.:.:.:.:.:.:.:.:.:.:.	.:.:.:.:.:.:.:.:.:.:.	.:.:.:.:.:.:.:.:.:.:.	.:.:.:.:.:.:.:.:.:.:.	.:.:.:.:.:.:.:.:.:.:.	.:.:.:.:.:.:.:.:.:.:.	.:.:.:.:.:.:.:.:.:.:.	.:.:.:.:.:.:.:.:.:.:.	.:.:.:.:.:.:.:.:.:.:.	.:.:.:.:.:.:.:.:.:.:.	.:.:.:.:.:.:.:.:.:.:.	.:.:.:.:.:.:.:.:.:.:.	.:.:.:.:.:.:.:.:.:.:.	.:.:.:.:.:.:.:.:.:.:.	.:.:.:.:.:.:.:.:.:.:.	.:.:.:.:.:.:.:.:.:.:.	.:.:.:.:.:.:.:.:.:.:.	.:.:.:.:.:.:.:.:.:.:.	.:.:.:.:.:.:.:.:.:.:.	.:.:.:.:.:.:.:.:.:.:.	.:.:.:.:.:.:.:.:.:.:.	.:.:.:.:.:.:.:.:.:.:.	.:.:.:.:.:.:.:.:.:.:.	.:.:.:.:.:.:.:.:.:.:.	.:.:.:.:.:.:.:.:.:.:.	.:.:.:.:.:.:.:.:.:.:.	.:.:.:.:.:.:.:.:.:.:.	.:.:.:.:.:.:.:.:.:.:.	.:.:.:.:.:.:.:.:.:.:.	.:.:.:.:.:.:.:.:.:.:.	.:.:.:.:.:.:.:.:.:.:.	.:.:.:.:.:.:.:.:.:.:.	.:.:.:.:.:.:.:.:.:.:.	.:.:.:.:.:.:.:.:.:.:.	.:.:.:.:.:.:.:.:.:.:.	.:.:.:.:.:.:.:.:.:.:.	.:.:.:.:.:.:.:.:.:.:.	.:.:.:.:.:.:.:.:.:.:.	.:.:.:.:.:.:.:.:.:.:.	.:.:.:.:.:.:.:.:.:.:.	.:.:.:.:.:.:.:.:.:.:.	.:.:.:.:.:.:.:.:.:.:.	.:.:.:.:.:.:.:.:.:.:.	.:.:.:.:.:.:.:.:.:.:.	.:.:.:.:.:.:.:.:.:.:.	.:.:.:.:.:.:.:.:.:.:.	.:.:.:.:.:.:.:.:.:.:.	.:.:.:.:.:.:.:.:.:.:.	.:.:.:.:.:.:.:.:.:.:.	.:.:.:.:.:.:.:.:.:.:.	.:.:.:.:.:.:.:.:.:.:.	.:.:.:.:.:.:.:.:.:.:.	.:.:.:.:.:.:.:.:.:.:.	.:.:.:.:.:.:.:.:.:.:.	.:.:.:.:.:.:.:.:.:.:.	.:.:.:.:.:.:.:.:.:.:.	.:.:.:.:.:.:.:.:.:.:.	.:.:.:.:.:.:.:.:.:.:.	.:.:.:.:.:.:.:.:.:.:.	.:.:.:.:.:.:.:.:.:.:.	.:.:.:.:.:.:.:.:.:.:.	.:.:.:.:.:.:.:.:.:.:.	.:.:.:.:.:.:.:.:.:.:.	.:.:.:.:.:.:.:.:.:.:.	.:.:.:.:.:.:.:.:.:.:.	.:.:.:.:.:.:.:.:.:.:.	.:.:.:.:.:.:.:.:.:.:.	.:.:.:.:.:.:.:.:.:.:.	.:.:.:.:.:.:.:.:.:.:.	.:.:.:.:.:.:.:.:.:.:.	.:.:.:.:.:.:.:.:.:.:.	.:.:.:.:.:.:.:.:.:.:.	.:.:.:.:.:.:.:.:.:.:.	.:.:.:.:.:.:.:.:.:.:.	.:.:.:.:.:.:.:.:.:.:.	.:.:.:.:.:.:.:.:.:.:.	.:.:.:.:.:.:.:.:.:.:.	.:.:.:.:.:.:.:.:.:.:.	.:.:.:.:.:.:.:.:.:.:.	.:.:.:.:.:.:.:.:.:.:.	.:.:.:.:.:.:.:.:.:.:.	.:.:.:.:.:.:.:.:.:.:.	.:.:.:.:.:.:.:.:.:.:.	.:.:.:.:.:.:.:.:.:.:.	.:.:.:.:.:.:.:.:.:.:.	.:.:.:.:.:.:.:.:.:.:.	.:.:.:.:.:.:.:.:.:.:.	.:.:.:.:.:.:.:.:.:.:.	.:.:.:.:.:.:.:.:.:.:.	.:.:.:.:.:.:.:.:.:.:.	.:.:.:.:.:.:.:.:.:.:.	.:.:.:.:.:.:.:.:.:.:.	.:.:.:.:.:.:.:.:.:.:.	.:.:.:.:.:.:.:.:.:.:.	.:.:.:.:.:.:.:.:.:.:.	.:.:.:.:.:.:.:.:.:.:.	.:.:.:.:.:.:.:.:.:.:.	.:.:.:.:.:.:.:.:.:.:.	.:.:.:.:.:.:.:.:.:.:.	.:.:.:.:.:.:.:.:.:.:.	.:.:.:.:.:.:.:.:.:.:.	.:.:.:.:.:.:.:.:.:.:.	.:.:.:.:.:.:.:.:.:.:.	.:.:.:.:.:.:.:.:.:.:.	.:.:.:.:.:.:.:.:.:.:.	.:.:.:.:.:.:.:.:.:.:.	.:.:.:.:.:.:.:.:.:.:.	.:.:.:.:.:.:.:.:.:.:.	.:.:.:.:.:.:.:.:.:.:.	.:.:.:.:.:.:.:.:.:.:.	.:.:.:.:.:.:.:.:.:.:.	.:.:.:.:.:.:.:.:.:.:.	.:.:.:.:.:.:.:.:.:.:.	.:.:.:.:.:.:.:.:.:.:.	.:.:.:.:.:.:.:.:.:.:.	.:.:.:.:.:.:.:.:.:.:.	.:.:.:.:.:.:.:.:.:.:.	.:.:.:.:.:.:.:.:.:.:.	.:.:.:.:.:.:.:.:.:.:.	.:.:.:.:.:.:.:.:.:.:.	.:.:.:.:.:.:.:.:.:.:.	.:.:.:.:.:.:.:.:.:.:.	.:.:.:.:.:.:.:.:.:.:.	.:.:.:.:.:.:.:.:.:.:.	.:.:.:.:.:.:.:.:.:.:.	.:.:.:.:.:.:.:.:.:.:.	.:.:.:.:.:.:.:.:.:.:.	.:.:.:.:.:.:.:.:.:.:.	.:.:.:.:.:.:.:.:.:.:.	.:.:.:.:.:.:.:.:.:.:.	.:.:.:.:.:.:.:.:.:.:.	.:.:.:.:.:.:.:.:.:.:.	.:.:.:.:.:.:.:.:.:.:.	.:.:.:.:.:.:.:.:.:.:.	.:.:.:.:.:.:.:.:.:.:.	.:.:.:.:.:.:.:.:.:.:.	.:.:.:.:.:.:.:.:.:.:.	.:.:.:.:.:.:.:.:.:.:.	.:.:.:.:.:.:.:.:.:.:.	.:.:.:.:.:.:.:.:.:.:.	.:.:.:.:.:.:.:.:.:.:.	.:.:.:.:.:.:.:.:.:.:.	.:.:.:.:.:.:.:.:.:.:.	.:.:.:.:.:.:.:.:.:.:.	.:.:.:.:.:.:.:.:.:.:.	.:.:.:.:.:.:.:.:.:.:.	.:.:.:.:.:.:.:.:.:.:.	.:.:.:.:.:.:.:.:.:.:.	.:.:.:.:.:.:.:.:.:.:.	.:.:.:.:.:.:.:.:.:.:.	.:.:.:.:.:.:.:.:.:.:.	.:.:.:.:.:.:.:.:.:.:.	.:.:.:.:.:.:.:.:.:.:.	.:.:.:.:.:.:.:.:.:.:.	.:.:.:.:.:.:.:.:.:.:.	.:.:.:.:.:.:.:.:.:.:.	.:.:.:.:.:.:.:.:.:.:.	.:.:.:.:.:.:.:.:.:.:.	.:.:.:.:.:.:.:.:.:.:.	.:.:.:.:.:.:.:.:.:.:.	.:.:.:.:.:.:.:.:.:.:.	.:.:.:.:.:.:.:.:.:.:.	.:.:.:.:.:.:.:.:.:.:.	.:.:.:.:.:.:.:.:.:.:.	.:.:.:.:.:.:.:.:.:.:.	.:.:.:.:.:.:.:.:.:.:.	.:.:.:.:.:.:.:.:.:.:.	.:.:.:.:.:.:.:.:.:.:.	.:.:.:.:.:.:.:.:.:.:.	.:.:.:.:.:.:.:.:.:.:.	.:.:.:.:.:.:.:.:.:.:.	.:.:.:.:.:.:.:.:.:.:.	.:.:.:.:.:.:.:.:.:.:.	.:.:.:.:.:.:.:.:.:.:.	.:.:.:.:.:.:.:.:.:.:.	.:.:.:.:.:.:.:.:.:.:.	.:.:.:.:.:.:.:.:.:.:.	.:.:.:.:.:.:.:.:.:.:.	.:.:.:.:.:.:.:.:.:.:.	.:.:.:.:.:.:.:.:.:.:.	.:.:.:.:.:.:.:.:.:.:.	.:.:.:.:.:.:.:.:.:.:.	.:.:.:.:.:.:.:.:.:.:.	.:.:.:.:.:.:.:.:.:.:.	.:.:.:.:.:.:.:.:.:.:.	.:.:.:.:.:.:.:.:.:.:.	.:.:.:.:.:.:.:.:.:.:.	.:.:.:.:.:.:.:.:.:.:.	.:.:.:.:.:.:.:.:.:.:.	.:.:.:.:.:.:.:.:.:.:.	.:.:.:.:.:.:.:.:.:.:.	.:.:.:.:.:.:.:.:.:.:.	.:.:.:.:.:.:.:.:.:.:.	.:.:.:.:.:.:.:.:.:.:.	.:.:.:.:.:.:.:.:.:.:.	.:.:.:.:.:.:.:.:.:.:.	.:.:.:.:.:.:.:.:.:.:.	.:.:.:.:.:.:.:.:.:.:.	.:.:.:.:.:.:.:.:.:.:.	.:.:.:.:.:.:.:.:.:.:.	.:.:.:.:.:.:.:.:.:.:.	.:.:.:.:.:.:.:.:.:.:.	.:.:.:.:.:.:.:.:.:.:.	.:.:.:.:.:.:.:.:.:.:.	.:.:.:.:.:.:.:.:.:.:.	.:.:.:.:.:.:.:.:.:.:.	.:.:.:.:.:.:.:.:.:.:.	.:.:.:.:.:.:.:.:.:.:.	.:.:.:.:.:.:.:.:.:.:.	.:.:.:.:.:.:.:.:.:.:.	.:.:.:.:.:.:.:.:.:.:.
chrI	118903	.	T	<INS:ME>	.	PASS	SVTYPE=INS;STRAND=-;FAMILY=TY2	GT:END:CLASS:RP_SUPPORT:FREQUENCY:JUNCTION1:JUNCTION1SUPPORT:JUNCTION2:JUNCTION2SUPPORT:FIVE_PRIME_SUPPORT:THREE_PRIME_SUPPORT	.:.:.:.:.:.:.:.:.:.:.	.:.:.:.:.:.:.:.:.:.:.	.:.:.:.:.:.:.:.:.:.:.	.:.:.:.:.:.:.:.:.:.:.	.:.:.:.:.:.:.:.:.:.:.	.:.:.:.:.:.:.:.:.:.:.	.:.:.:.:.:.:.:.:.:.:.	.:.:.:.:.:.:.:.:.:.:.	.:.:.:.:.:.:.:.:.:.:.	.:.:.:.:.:.:.:.:.:.:.	.:.:.:.:.:.:.:.:.:.:.	.:.:.:.:.:.:.:.:.:.:.	.:.:.:.:.:.:.:.:.:.:.	.:.:.:.:.:.:.:.:.:.:.	.:.:.:.:.:.:.:.:.:.:.	.:.:.:.:.:.:.:.:.:.:.	.:.:.:.:.:.:.:.:.:.:.	.:.:.:.:.:.:.:.:.:.:.	.:.:.:.:.:.:.:.:.:.:.	.:.:.:.:.:.:.:.:.:.:.	.:.:.:.:.:.:.:.:.:.:.	.:.:.:.:.:.:.:.:.:.:.	.:.:.:.:.:.:.:.:.:.:.	.:.:.:.:.:.:.:.:.:.:.	.:.:.:.:.:.:.:.:.:.:.	.:.:.:.:.:.:.:.:.:.:.	.:.:.:.:.:.:.:.:.:.:.	.:.:.:.:.:.:.:.:.:.:.	.:.:.:.:.:.:.:.:.:.:.	.:.:.:.:.:.:.:.:.:.:.	.:.:.:.:.:.:.:.:.:.:.	.:.:.:.:.:.:.:.:.:.:.	.:.:.:.:.:.:.:.:.:.:.	.:.:.:.:.:.:.:.:.:.:.	.:.:.:.:.:.:.:.:.:.:.	.:.:.:.:.:.:.:.:.:.:.	.:.:.:.:.:.:.:.:.:.:.	.:.:.:.:.:.:.:.:.:.:.	.:.:.:.:.:.:.:.:.:.:.	.:.:.:.:.:.:.:.:.:.:.	.:.:.:.:.:.:.:.:.:.:.	.:.:.:.:.:.:.:.:.:.:.	.:.:.:.:.:.:.:.:.:.:.	.:.:.:.:.:.:.:.:.:.:.	.:.:.:.:.:.:.:.:.:.:.	.:.:.:.:.:.:.:.:.:.:.	.:.:.:.:.:.:.:.:.:.:.	.:.:.:.:.:.:.:.:.:.:.	.:.:.:.:.:.:.:.:.:.:.	.:.:.:.:.:.:.:.:.:.:.	.:.:.:.:.:.:.:.:.:.:.	.:.:.:.:.:.:.:.:.:.:.	.:.:.:.:.:.:.:.:.:.:.	.:.:.:.:.:.:.:.:.:.:.	.:.:.:.:.:.:.:.:.:.:.	.:.:.:.:.:.:.:.:.:.:.	.:.:.:.:.:.:.:.:.:.:.	.:.:.:.:.:.:.:.:.:.:.	.:.:.:.:.:.:.:.:.:.:.	.:.:.:.:.:.:.:.:.:.:.	.:.:.:.:.:.:.:.:.:.:.	.:.:.:.:.:.:.:.:.:.:.	.:.:.:.:.:.:.:.:.:.:.	.:.:.:.:.:.:.:.:.:.:.	.:.:.:.:.:.:.:.:.:.:.	.:.:.:.:.:.:.:.:.:.:.	.:.:.:.:.:.:.:.:.:.:.	.:.:.:.:.:.:.:.:.:.:.	.:.:.:.:.:.:.:.:.:.:.	.:.:.:.:.:.:.:.:.:.:.	.:.:.:.:.:.:.:.:.:.:.	.:.:.:.:.:.:.:.:.:.:.	.:.:.:.:.:.:.:.:.:.:.	.:.:.:.:.:.:.:.:.:.:.	.:.:.:.:.:.:.:.:.:.:.	.:.:.:.:.:.:.:.:.:.:.	.:.:.:.:.:.:.:.:.:.:.	.:.:.:.:.:.:.:.:.:.:.	.:.:.:.:.:.:.:.:.:.:.	.:.:.:.:.:.:.:.:.:.:.	.:.:.:.:.:.:.:.:.:.:.	.:.:.:.:.:.:.:.:.:.:.	.:.:.:.:.:.:.:.:.:.:.	.:.:.:.:.:.:.:.:.:.:.	.:.:.:.:.:.:.:.:.:.:.	.:.:.:.:.:.:.:.:.:.:.	.:.:.:.:.:.:.:.:.:.:.	.:.:.:.:.:.:.:.:.:.:.	.:.:.:.:.:.:.:.:.:.:.	.:.:.:.:.:.:.:.:.:.:.	.:.:.:.:.:.:.:.:.:.:.	.:.:.:.:.:.:.:.:.:.:.	.:.:.:.:.:.:.:.:.:.:.	.:.:.:.:.:.:.:.:.:.:.	.:.:.:.:.:.:.:.:.:.:.	.:.:.:.:.:.:.:.:.:.:.	.:.:.:.:.:.:.:.:.:.:.	.:.:.:.:.:.:.:.:.:.:.	.:.:.:.:.:.:.:.:.:.:.	.:.:.:.:.:.:.:.:.:.:.	.:.:.:.:.:.:.:.:.:.:.	.:.:.:.:.:.:.:.:.:.:.	.:.:.:.:.:.:.:.:.:.:.	.:.:.:.:.:.:.:.:.:.:.	.:.:.:.:.:.:.:.:.:.:.	.:.:.:.:.:.:.:.:.:.:.	.:.:.:.:.:.:.:.:.:.:.	.:.:.:.:.:.:.:.:.:.:.	.:.:.:.:.:.:.:.:.:.:.	.:.:.:.:.:.:.:.:.:.:.	.:.:.:.:.:.:.:.:.:.:.	.:.:.:.:.:.:.:.:.:.:.	.:.:.:.:.:.:.:.:.:.:.	.:.:.:.:.:.:.:.:.:.:.	.:.:.:.:.:.:.:.:.:.:.	.:.:.:.:.:.:.:.:.:.:.	.:.:.:.:.:.:.:.:.:.:.	.:.:.:.:.:.:.:.:.:.:.	.:.:.:.:.:.:.:.:.:.:.	.:.:.:.:.:.:.:.:.:.:.	.:.:.:.:.:.:.:.:.:.:.	.:.:.:.:.:.:.:.:.:.:.	.:.:.:.:.:.:.:.:.:.:.	.:.:.:.:.:.:.:.:.:.:.	.:.:.:.:.:.:.:.:.:.:.	.:.:.:.:.:.:.:.:.:.:.	.:.:.:.:.:.:.:.:.:.:.	.:.:.:.:.:.:.:.:.:.:.	.:.:.:.:.:.:.:.:.:.:.	.:.:.:.:.:.:.:.:.:.:.	.:.:.:.:.:.:.:.:.:.:.	.:.:.:.:.:.:.:.:.:.:.	.:.:.:.:.:.:.:.:.:.:.	.:.:.:.:.:.:.:.:.:.:.	.:.:.:.:.:.:.:.:.:.:.	.:.:.:.:.:.:.:.:.:.:.	.:.:.:.:.:.:.:.:.:.:.	.:.:.:.:.:.:.:.:.:.:.	.:.:.:.:.:.:.:.:.:.:.	.:.:.:.:.:.:.:.:.:.:.	.:.:.:.:.:.:.:.:.:.:.	.:.:.:.:.:.:.:.:.:.:.	.:.:.:.:.:.:.:.:.:.:.	.:.:.:.:.:.:.:.:.:.:.	.:.:.:.:.:.:.:.:.:.:.	.:.:.:.:.:.:.:.:.:.:.	.:.:.:.:.:.:.:.:.:.:.	.:.:.:.:.:.:.:.:.:.:.	.:.:.:.:.:.:.:.:.:.:.	.:.:.:.:.:.:.:.:.:.:.	.:.:.:.:.:.:.:.:.:.:.	.:.:.:.:.:.:.:.:.:.:.	.:.:.:.:.:.:.:.:.:.:.	.:.:.:.:.:.:.:.:.:.:.	.:.:.:.:.:.:.:.:.:.:.	.:.:.:.:.:.:.:.:.:.:.	.:.:.:.:.:.:.:.:.:.:.	.:.:.:.:.:.:.:.:.:.:.	.:.:.:.:.:.:.:.:.:.:.	.:.:.:.:.:.:.:.:.:.:.	.:.:.:.:.:.:.:.:.:.:.	.:.:.:.:.:.:.:.:.:.:.	.:.:.:.:.:.:.:.:.:.:.	.:.:.:.:.:.:.:.:.:.:.	.:.:.:.:.:.:.:.:.:.:.	.:.:.:.:.:.:.:.:.:.:.	.:.:.:.:.:.:.:.:.:.:.	.:.:.:.:.:.:.:.:.:.:.	.:.:.:.:.:.:.:.:.:.:.	.:.:.:.:.:.:.:.:.:.:.	.:.:.:.:.:.:.:.:.:.:.	.:.:.:.:.:.:.:.:.:.:.	.:.:.:.:.:.:.:.:.:.:.	.:.:.:.:.:.:.:.:.:.:.	.:.:.:.:.:.:.:.:.:.:.	.:.:.:.:.:.:.:.:.:.:.	.:.:.:.:.:.:.:.:.:.:.	.:.:.:.:.:.:.:.:.:.:.	.:.:.:.:.:.:.:.:.:.:.	.:.:.:.:.:.:.:.:.:.:.	.:.:.:.:.:.:.:.:.:.:.	.:.:.:.:.:.:.:.:.:.:.	.:.:.:.:.:.:.:.:.:.:.	.:.:.:.:.:.:.:.:.:.:.	.:.:.:.:.:.:.:.:.:.:.	.:.:.:.:.:.:.:.:.:.:.	.:.:.:.:.:.:.:.:.:.:.	.:.:.:.:.:.:.:.:.:.:.	.:.:.:.:.:.:.:.:.:.:.	.:.:.:.:.:.:.:.:.:.:.	.:.:.:.:.:.:.:.:.:.:.	.:.:.:.:.:.:.:.:.:.:.	.:.:.:.:.:.:.:.:.:.:.	.:.:.:.:.:.:.:.:.:.:.	.:.:.:.:.:.:.:.:.:.:.	.:.:.:.:.:.:.:.:.:.:.	.:.:.:.:.:.:.:.:.:.:.	.:.:.:.:.:.:.:.:.:.:.	.:.:.:.:.:.:.:.:.:.:.	.:.:.:.:.:.:.:.:.:.:.	.:.:.:.:.:.:.:.:.:.:.	.:.:.:.:.:.:.:.:.:.:.	.:.:.:.:.:.:.:.:.:.:.	.:.:.:.:.:.:.:.:.:.:.	.:.:.:.:.:.:.:.:.:.:.	.:.:.:.:.:.:.:.:.:.:.	.:.:.:.:.:.:.:.:.:.:.	.:.:.:.:.:.:.:.:.:.:.	.:.:.:.:.:.:.:.:.:.:.	.:.:.:.:.:.:.:.:.:.:.	.:.:.:.:.:.:.:.:.:.:.	.:.:.:.:.:.:.:.:.:.:.	.:.:.:.:.:.:.:.:.:.:.	.:.:.:.:.:.:.:.:.:.:.	.:.:.:.:.:.:.:.:.:.:.	.:.:.:.:.:.:.:.:.:.:.	.:.:.:.:.:.:.:.:.:.:.	.:.:.:.:.:.:.:.:.:.:.	.:.:.:.:.:.:.:.:.:.:.	.:.:.:.:.:.:.:.:.:.:.	.:.:.:.:.:.:.:.:.:.:.	.:.:.:.:.:.:.:.:.:.:.	.:.:.:.:.:.:.:.:.:.:.	.:.:.:.:.:.:.:.:.:.:.	.:.:.:.:.:.:.:.:.:.:.	.:.:.:.:.:.:.:.:.:.:.	.:.:.:.:.:.:.:.:.:.:.	.:.:.:.:.:.:.:.:.:.:.	.:.:.:.:.:.:.:.:.:.:.	.:.:.:.:.:.:.:.:.:.:.	.:.:.:.:.:.:.:.:.:.:.	.:.:.:.:.:.:.:.:.:.:.	.:.:.:.:.:.:.:.:.:.:.	.:.:.:.:.:.:.:.:.:.:.	.:.:.:.:.:.:.:.:.:.:.	.:.:.:.:.:.:.:.:.:.:.	.:.:.:.:.:.:.:.:.:.:.	.:.:.:.:.:.:.:.:.:.:.	.:.:.:.:.:.:.:.:.:.:.	.:.:.:.:.:.:.:.:.:.:.	.:.:.:.:.:.:.:.:.:.:.	.:.:.:.:.:.:.:.:.:.:.	.:.:.:.:.:.:.:.:.:.:.	.:.:.:.:.:.:.:.:.:.:.	.:.:.:.:.:.:.:.:.:.:.	.:.:.:.:.:.:.:.:.:.:.	.:.:.:.:.:.:.:.:.:.:.	.:.:.:.:.:.:.:.:.:.:.	.:.:.:.:.:.:.:.:.:.:.	.:.:.:.:.:.:.:.:.:.:.	.:.:.:.:.:.:.:.:.:.:.	.:.:.:.:.:.:.:.:.:.:.	.:.:.:.:.:.:.:.:.:.:.	.:.:.:.:.:.:.:.:.:.:.	.:.:.:.:.:.:.:.:.:.:.	1:118908:1p1:20:0.2062:118906:0:118906:0:11:9	.:.:.:.:.:.:.:.:.:.:.	.:.:.:.:.:.:.:.:.:.:.	.:.:.:.:.:.:.:.:.:.:.	.:.:.:.:.:.:.:.:.:.:.	.:.:.:.:.:.:.:.:.:.:.	.:.:.:.:.:.:.:.:.:.:.	.:.:.:.:.:.:.:.:.:.:.	.:.:.:.:.:.:.:.:.:.:.	.:.:.:.:.:.:.:.:.:.:.	.:.:.:.:.:.:.:.:.:.:.	.:.:.:.:.:.:.:.:.:.:.	.:.:.:.:.:.:.:.:.:.:.	.:.:.:.:.:.:.:.:.:.:.	.:.:.:.:.:.:.:.:.:.:.	.:.:.:.:.:.:.:.:.:.:.	.:.:.:.:.:.:.:.:.:.:.	.:.:.:.:.:.:.:.:.:.:.	.:.:.:.:.:.:.:.:.:.:.	.:.:.:.:.:.:.:.:.:.:.	.:.:.:.:.:.:.:.:.:.:.	.:.:.:.:.:.:.:.:.:.:.	.:.:.:.:.:.:.:.:.:.:.	.:.:.:.:.:.:.:.:.:.:.	.:.:.:.:.:.:.:.:.:.:.	.:.:.:.:.:.:.:.:.:.:.	.:.:.:.:.:.:.:.:.:.:.	.:.:.:.:.:.:.:.:.:.:.	.:.:.:.:.:.:.:.:.:.:.	.:.:.:.:.:.:.:.:.:.:.	.:.:.:.:.:.:.:.:.:.:.	.:.:.:.:.:.:.:.:.:.:.	.:.:.:.:.:.:.:.:.:.:.	.:.:.:.:.:.:.:.:.:.:.	.:.:.:.:.:.:.:.:.:.:.	.:.:.:.:.:.:.:.:.:.:.	.:.:.:.:.:.:.:.:.:.:.	.:.:.:.:.:.:.:.:.:.:.	.:.:.:.:.:.:.:.:.:.:.	.:.:.:.:.:.:.:.:.:.:.	.:.:.:.:.:.:.:.:.:.:.	.:.:.:.:.:.:.:.:.:.:.	.:.:.:.:.:.:.:.:.:.:.	.:.:.:.:.:.:.:.:.:.:.	.:.:.:.:.:.:.:.:.:.:.	.:.:.:.:.:.:.:.:.:.:.	.:.:.:.:.:.:.:.:.:.:.	.:.:.:.:.:.:.:.:.:.:.	.:.:.:.:.:.:.:.:.:.:.	.:.:.:.:.:.:.:.:.:.:.	.:.:.:.:.:.:.:.:.:.:.	.:.:.:.:.:.:.:.:.:.:.	.:.:.:.:.:.:.:.:.:.:.	.:.:.:.:.:.:.:.:.:.:.	.:.:.:.:.:.:.:.:.:.:.	.:.:.:.:.:.:.:.:.:.:.	.:.:.:.:.:.:.:.:.:.:.	.:.:.:.:.:.:.:.:.:.:.	.:.:.:.:.:.:.:.:.:.:.	.:.:.:.:.:.:.:.:.:.:.	.:.:.:.:.:.:.:.:.:.:.	.:.:.:.:.:.:.:.:.:.:.	.:.:.:.:.:.:.:.:.:.:.	.:.:.:.:.:.:.:.:.:.:.	.:.:.:.:.:.:.:.:.:.:.	.:.:.:.:.:.:.:.:.:.:.	.:.:.:.:.:.:.:.:.:.:.	.:.:.:.:.:.:.:.:.:.:.	.:.:.:.:.:.:.:.:.:.:.	.:.:.:.:.:.:.:.:.:.:.	.:.:.:.:.:.:.:.:.:.:.	.:.:.:.:.:.:.:.:.:.:.	.:.:.:.:.:.:.:.:.:.:.	.:.:.:.:.:.:.:.:.:.:.	.:.:.:.:.:.:.:.:.:.:.	.:.:.:.:.:.:.:.:.:.:.	.:.:.:.:.:.:.:.:.:.:.	.:.:.:.:.:.:.:.:.:.:.	.:.:.:.:.:.:.:.:.:.:.	.:.:.:.:.:.:.:.:.:.:.	.:.:.:.:.:.:.:.:.:.:.	.:.:.:.:.:.:.:.:.:.:.	.:.:.:.:.:.:.:.:.:.:.	.:.:.:.:.:.:.:.:.:.:.	.:.:.:.:.:.:.:.:.:.:.	.:.:.:.:.:.:.:.:.:.:.	.:.:.:.:.:.:.:.:.:.:.	.:.:.:.:.:.:.:.:.:.:.	.:.:.:.:.:.:.:.:.:.:.	.:.:.:.:.:.:.:.:.:.:.	.:.:.:.:.:.:.:.:.:.:.	.:.:.:.:.:.:.:.:.:.:.	.:.:.:.:.:.:.:.:.:.:.	.:.:.:.:.:.:.:.:.:.:.	.:.:.:.:.:.:.:.:.:.:.	.:.:.:.:.:.:.:.:.:.:.	.:.:.:.:.:.:.:.:.:.:.	.:.:.:.:.:.:.:.:.:.:.	.:.:.:.:.:.:.:.:.:.:.	.:.:.:.:.:.:.:.:.:.:.	.:.:.:.:.:.:.:.:.:.:.	.:.:.:.:.:.:.:.:.:.:.	.:.:.:.:.:.:.:.:.:.:.	.:.:.:.:.:.:.:.:.:.:.	.:.:.:.:.:.:.:.:.:.:.	.:.:.:.:.:.:.:.:.:.:.	.:.:.:.:.:.:.:.:.:.:.	.:.:.:.:.:.:.:.:.:.:.	.:.:.:.:.:.:.:.:.:.:.	.:.:.:.:.:.:.:.:.:.:.	.:.:.:.:.:.:.:.:.:.:.	.:.:.:.:.:.:.:.:.:.:.	.:.:.:.:.:.:.:.:.:.:.	.:.:.:.:.:.:.:.:.:.:.	.:.:.:.:.:.:.:.:.:.:.	.:.:.:.:.:.:.:.:.:.:.	.:.:.:.:.:.:.:.:.:.:.	.:.:.:.:.:.:.:.:.:.:.	.:.:.:.:.:.:.:.:.:.:.	.:.:.:.:.:.:.:.:.:.:.	.:.:.:.:.:.:.:.:.:.:.	.:.:.:.:.:.:.:.:.:.:.	.:.:.:.:.:.:.:.:.:.:.	.:.:.:.:.:.:.:.:.:.:.	.:.:.:.:.:.:.:.:.:.:.	.:.:.:.:.:.:.:.:.:.:.	.:.:.:.:.:.:.:.:.:.:.	.:.:.:.:.:.:.:.:.:.:.	.:.:.:.:.:.:.:.:.:.:.	.:.:.:.:.:.:.:.:.:.:.	.:.:.:.:.:.:.:.:.:.:.	.:.:.:.:.:.:.:.:.:.:.	.:.:.:.:.:.:.:.:.:.:.	.:.:.:.:.:.:.:.:.:.:.	.:.:.:.:.:.:.:.:.:.:.	.:.:.:.:.:.:.:.:.:.:.	.:.:.:.:.:.:.:.:.:.:.	.:.:.:.:.:.:.:.:.:.:.	.:.:.:.:.:.:.:.:.:.:.	.:.:.:.:.:.:.:.:.:.:.	.:.:.:.:.:.:.:.:.:.:.	.:.:.:.:.:.:.:.:.:.:.	.:.:.:.:.:.:.:.:.:.:.	.:.:.:.:.:.:.:.:.:.:.	.:.:.:.:.:.:.:.:.:.:.	.:.:.:.:.:.:.:.:.:.:.	.:.:.:.:.:.:.:.:.:.:.	.:.:.:.:.:.:.:.:.:.:.	.:.:.:.:.:.:.:.:.:.:.	.:.:.:.:.:.:.:.:.:.:.	.:.:.:.:.:.:.:.:.:.:.	.:.:.:.:.:.:.:.:.:.:.	.:.:.:.:.:.:.:.:.:.:.	.:.:.:.:.:.:.:.:.:.:.	.:.:.:.:.:.:.:.:.:.:.	.:.:.:.:.:.:.:.:.:.:.	.:.:.:.:.:.:.:.:.:.:.	.:.:.:.:.:.:.:.:.:.:.	.:.:.:.:.:.:.:.:.:.:.	.:.:.:.:.:.:.:.:.:.:.	.:.:.:.:.:.:.:.:.:.:.	.:.:.:.:.:.:.:.:.:.:.	.:.:.:.:.:.:.:.:.:.:.	.:.:.:.:.:.:.:.:.:.:.	.:.:.:.:.:.:.:.:.:.:.	.:.:.:.:.:.:.:.:.:.:.	.:.:.:.:.:.:.:.:.:.:.	.:.:.:.:.:.:.:.:.:.:.	.:.:.:.:.:.:.:.:.:.:.	.:.:.:.:.:.:.:.:.:.:.	.:.:.:.:.:.:.:.:.:.:.	.:.:.:.:.:.:.:.:.:.:.	.:.:.:.:.:.:.:.:.:.:.	.:.:.:.:.:.:.:.:.:.:.	.:.:.:.:.:.:.:.:.:.:.	.:.:.:.:.:.:.:.:.:.:.	.:.:.:.:.:.:.:.:.:.:.	.:.:.:.:.:.:.:.:.:.:.	.:.:.:.:.:.:.:.:.:.:.	.:.:.:.:.:.:.:.:.:.:.	.:.:.:.:.:.:.:.:.:.:.	.:.:.:.:.:.:.:.:.:.:.	.:.:.:.:.:.:.:.:.:.:.	.:.:.:.:.:.:.:.:.:.:.	.:.:.:.:.:.:.:.:.:.:.	.:.:.:.:.:.:.:.:.:.:.	.:.:.:.:.:.:.:.:.:.:.	.:.:.:.:.:.:.:.:.:.:.	.:.:.:.:.:.:.:.:.:.:.	.:.:.:.:.:.:.:.:.:.:.	.:.:.:.:.:.:.:.:.:.:.	.:.:.:.:.:.:.:.:.:.:.	.:.:.:.:.:.:.:.:.:.:.	.:.:.:.:.:.:.:.:.:.:.	.:.:.:.:.:.:.:.:.:.:.	.:.:.:.:.:.:.:.:.:.:.	.:.:.:.:.:.:.:.:.:.:.	.:.:.:.:.:.:.:.:.:.:.	.:.:.:.:.:.:.:.:.:.:.	.:.:.:.:.:.:.:.:.:.:.	.:.:.:.:.:.:.:.:.:.:.	.:.:.:.:.:.:.:.:.:.:.	.:.:.:.:.:.:.:.:.:.:.	.:.:.:.:.:.:.:.:.:.:.	.:.:.:.:.:.:.:.:.:.:.	.:.:.:.:.:.:.:.:.:.:.	.:.:.:.:.:.:.:.:.:.:.	.:.:.:.:.:.:.:.:.:.:.	.:.:.:.:.:.:.:.:.:.:.	.:.:.:.:.:.:.:.:.:.:.	.:.:.:.:.:.:.:.:.:.:.	.:.:.:.:.:.:.:.:.:.:.	.:.:.:.:.:.:.:.:.:.:.	.:.:.:.:.:.:.:.:.:.:.	.:.:.:.:.:.:.:.:.:.:.	.:.:.:.:.:.:.:.:.:.:.	.:.:.:.:.:.:.:.:.:.:.	.:.:.:.:.:.:.:.:.:.:.	.:.:.:.:.:.:.:.:.:.:.	.:.:.:.:.:.:.:.:.:.:.	.:.:.:.:.:.:.:.:.:.:.	.:.:.:.:.:.:.:.:.:.:.	.:.:.:.:.:.:.:.:.:.:.	.:.:.:.:.:.:.:.:.:.:.	.:.:.:.:.:.:.:.:.:.:.	.:.:.:.:.:.:.:.:.:.:.	.:.:.:.:.:.:.:.:.:.:.	.:.:.:.:.:.:.:.:.:.:.	.:.:.:.:.:.:.:.:.:.:.	.:.:.:.:.:.:.:.:.:.:.	.:.:.:.:.:.:.:.:.:.:.	.:.:.:.:.:.:.:.:.:.:.	.:.:.:.:.:.:.:.:.:.:.	.:.:.:.:.:.:.:.:.:.:.	.:.:.:.:.:.:.:.:.:.:.	.:.:.:.:.:.:.:.:.:.:.	.:.:.:.:.:.:.:.:.:.:.	.:.:.:.:.:.:.:.:.:.:.	.:.:.:.:.:.:.:.:.:.:.	.:.:.:.:.:.:.:.:.:.:.	.:.:.:.:.:.:.:.:.:.:.	.:.:.:.:.:.:.:.:.:.:.	.:.:.:.:.:.:.:.:.:.:.	.:.:.:.:.:.:.:.:.:.:.	.:.:.:.:.:.:.:.:.:.:.	.:.:.:.:.:.:.:.:.:.:.	.:.:.:.:.:.:.:.:.:.:.	.:.:.:.:.:.:.:.:.:.:.	.:.:.:.:.:.:.:.:.:.:.	.:.:.:.:.:.:.:.:.:.:.	.:.:.:.:.:.:.:.:.:.:.	.:.:.:.:.:.:.:.:.:.:.	.:.:.:.:.:.:.:.:.:.:.	.:.:.:.:.:.:.:.:.:.:.	.:.:.:.:.:.:.:.:.:.:.	.:.:.:.:.:.:.:.:.:.:.	.:.:.:.:.:.:.:.:.:.:.	.:.:.:.:.:.:.:.:.:.:.	.:.:.:.:.:.:.:.:.:.:.	.:.:.:.:.:.:.:.:.:.:.	.:.:.:.:.:.:.:.:.:.:.	.:.:.:.:.:.:.:.:.:.:.	.:.:.:.:.:.:.:.:.:.:.	.:.:.:.:.:.:.:.:.:.:.	.:.:.:.:.:.:.:.:.:.:.	.:.:.:.:.:.:.:.:.:.:.	.:.:.:.:.:.:.:.:.:.:.	.:.:.:.:.:.:.:.:.:.:.	.:.:.:.:.:.:.:.:.:.:.	.:.:.:.:.:.:.:.:.:.:.	.:.:.:.:.:.:.:.:.:.:.	.:.:.:.:.:.:.:.:.:.:.	.:.:.:.:.:.:.:.:.:.:.	.:.:.:.:.:.:.:.:.:.:.	.:.:.:.:.:.:.:.:.:.:.	.:.:.:.:.:.:.:.:.:.:.	.:.:.:.:.:.:.:.:.:.:.	.:.:.:.:.:.:.:.:.:.:.	.:.:.:.:.:.:.:.:.:.:.	.:.:.:.:.:.:.:.:.:.:.	.:.:.:.:.:.:.:.:.:.:.	.:.:.:.:.:.:.:.:.:.:.	.:.:.:.:.:.:.:.:.:.:.	.:.:.:.:.:.:.:.:.:.:.	.:.:.:.:.:.:.:.:.:.:.	.:.:.:.:.:.:.:.:.:.:.	.:.:.:.:.:.:.:.:.:.:.	.:.:.:.:.:.:.:.:.:.:.	.:.:.:.:.:.:.:.:.:.:.	.:.:.:.:.:.:.:.:.:.:.	.:.:.:.:.:.:.:.:.:.:.	.:.:.:.:.:.:.:.:.:.:.	.:.:.:.:.:.:.:.:.:.:.	.:.:.:.:.:.:.:.:.:.:.	.:.:.:.:.:.:.:.:.:.:.	.:.:.:.:.:.:.:.:.:.:.	.:.:.:.:.:.:.:.:.:.:.	.:.:.:.:.:.:.:.:.:.:.	.:.:.:.:.:.:.:.:.:.:.	.:.:.:.:.:.:.:.:.:.:.	.:.:.:.:.:.:.:.:.:.:.	.:.:.:.:.:.:.:.:.:.:.	.:.:.:.:.:.:.:.:.:.:.	.:.:.:.:.:.:.:.:.:.:.	.:.:.:.:.:.:.:.:.:.:.	.:.:.:.:.:.:.:.:.:.:.	.:.:.:.:.:.:.:.:.:.:.	.:.:.:.:.:.:.:.:.:.:.	.:.:.:.:.:.:.:.:.:.:.	.:.:.:.:.:.:.:.:.:.:.	.:.:.:.:.:.:.:.:.:.:.	.:.:.:.:.:.:.:.:.:.:.	.:.:.:.:.:.:.:.:.:.:.	.:.:.:.:.:.:.:.:.:.:.	.:.:.:.:.:.:.:.:.:.:.	.:.:.:.:.:.:.:.:.:.:.	.:.:.:.:.:.:.:.:.:.:.	.:.:.:.:.:.:.:.:.:.:.	.:.:.:.:.:.:.:.:.:.:.	.:.:.:.:.:.:.:.:.:.:.	.:.:.:.:.:.:.:.:.:.:.	.:.:.:.:.:.:.:.:.:.:.	.:.:.:.:.:.:.:.:.:.:.	.:.:.:.:.:.:.:.:.:.:.	.:.:.:.:.:.:.:.:.:.:.	.:.:.:.:.:.:.:.:.:.:.	.:.:.:.:.:.:.:.:.:.:.	.:.:.:.:.:.:.:.:.:.:.	.:.:.:.:.:.:.:.:.:.:.	.:.:.:.:.:.:.:.:.:.:.	.:.:.:.:.:.:.:.:.:.:.	.:.:.:.:.:.:.:.:.:.:.	.:.:.:.:.:.:.:.:.:.:.	.:.:.:.:.:.:.:.:.:.:.	.:.:.:.:.:.:.:.:.:.:.	.:.:.:.:.:.:.:.:.:.:.	.:.:.:.:.:.:.:.:.:.:.	.:.:.:.:.:.:.:.:.:.:.	.:.:.:.:.:.:.:.:.:.:.	.:.:.:.:.:.:.:.:.:.:.	.:.:.:.:.:.:.:.:.:.:.	.:.:.:.:.:.:.:.:.:.:.	.:.:.:.:.:.:.:.:.:.:.	.:.:.:.:.:.:.:.:.:.:.	.:.:.:.:.:.:.:.:.:.:.	.:.:.:.:.:.:.:.:.:.:.	.:.:.:.:.:.:.:.:.:.:.	.:.:.:.:.:.:.:.:.:.:.	.:.:.:.:.:.:.:.:.:.:.	.:.:.:.:.:.:.:.:.:.:.	.:.:.:.:.:.:.:.:.:.:.	.:.:.:.:.:.:.:.:.:.:.	.:.:.:.:.:.:.:.:.:.:.	.:.:.:.:.:.:.:.:.:.:.	.:.:.:.:.:.:.:.:.:.:.	.:.:.:.:.:.:.:.:.:.:.	.:.:.:.:.:.:.:.:.:.:.	.:.:.:.:.:.:.:.:.:.:.	.:.:.:.:.:.:.:.:.:.:.	.:.:.:.:.:.:.:.:.:.:.	.:.:.:.:.:.:.:.:.:.:.	.:.:.:.:.:.:.:.:.:.:.	.:.:.:.:.:.:.:.:.:.:.	.:.:.:.:.:.:.:.:.:.:.	.:.:.:.:.:.:.:.:.:.:.	.:.:.:.:.:.:.:.:.:.:.	.:.:.:.:.:.:.:.:.:.:.	.:.:.:.:.:.:.:.:.:.:.	.:.:.:.:.:.:.:.:.:.:.	.:.:.:.:.:.:.:.:.:.:.	.:.:.:.:.:.:.:.:.:.:.	.:.:.:.:.:.:.:.:.:.:.	.:.:.:.:.:.:.:.:.:.:.	.:.:.:.:.:.:.:.:.:.:.	.:.:.:.:.:.:.:.:.:.:.	.:.:.:.:.:.:.:.:.:.:.	.:.:.:.:.:.:.:.:.:.:.	.:.:.:.:.:.:.:.:.:.:.	.:.:.:.:.:.:.:.:.:.:.	.:.:.:.:.:.:.:.:.:.:.	.:.:.:.:.:.:.:.:.:.:.	.:.:.:.:.:.:.:.:.:.:.	.:.:.:.:.:.:.:.:.:.:.	.:.:.:.:.:.:.:.:.:.:.	.:.:.:.:.:.:.:.:.:.:.	.:.:.:.:.:.:.:.:.:.:.	.:.:.:.:.:.:.:.:.:.:.	.:.:.:.:.:.:.:.:.:.:.	.:.:.:.:.:.:.:.:.:.:.	.:.:.:.:.:.:.:.:.:.:.	.:.:.:.:.:.:.:.:.:.:.	.:.:.:.:.:.:.:.:.:.:.	.:.:.:.:.:.:.:.:.:.:.	.:.:.:.:.:.:.:.:.:.:.	.:.:.:.:.:.:.:.:.:.:.	.:.:.:.:.:.:.:.:.:.:.	.:.:.:.:.:.:.:.:.:.:.	.:.:.:.:.:.:.:.:.:.:.	.:.:.:.:.:.:.:.:.:.:.	.:.:.:.:.:.:.:.:.:.:.	.:.:.:.:.:.:.:.:.:.:.	.:.:.:.:.:.:.:.:.:.:.	.:.:.:.:.:.:.:.:.:.:.	.:.:.:.:.:.:.:.:.:.:.	.:.:.:.:.:.:.:.:.:.:.	.:.:.:.:.:.:.:.:.:.:.	.:.:.:.:.:.:.:.:.:.:.	.:.:.:.:.:.:.:.:.:.:.	.:.:.:.:.:.:.:.:.:.:.	.:.:.:.:.:.:.:.:.:.:.	.:.:.:.:.:.:.:.:.:.:.	.:.:.:.:.:.:.:.:.:.:.	.:.:.:.:.:.:.:.:.:.:.	.:.:.:.:.:.:.:.:.:.:.	.:.:.:.:.:.:.:.:.:.:.	.:.:.:.:.:.:.:.:.:.:.	.:.:.:.:.:.:.:.:.:.:.	.:.:.:.:.:.:.:.:.:.:.	.:.:.:.:.:.:.:.:.:.:.	.:.:.:.:.:.:.:.:.:.:.	.:.:.:.:.:.:.:.:.:.:.	.:.:.:.:.:.:.:.:.:.:.	.:.:.:.:.:.:.:.:.:.:.	.:.:.:.:.:.:.:.:.:.:.	.:.:.:.:.:.:.:.:.:.:.	.:.:.:.:.:.:.:.:.:.:.	.:.:.:.:.:.:.:.:.:.:.	.:.:.:.:.:.:.:.:.:.:.	.:.:.:.:.:.:.:.:.:.:.	.:.:.:.:.:.:.:.:.:.:.	.:.:.:.:.:.:.:.:.:.:.	.:.:.:.:.:.:.:.:.:.:.	.:.:.:.:.:.:.:.:.:.:.	.:.:.:.:.:.:.:.:.:.:.	.:.:.:.:.:.:.:.:.:.:.	.:.:.:.:.:.:.:.:.:.:.	.:.:.:.:.:.:.:.:.:.:.	.:.:.:.:.:.:.:.:.:.:.	.:.:.:.:.:.:.:.:.:.:.	.:.:.:.:.:.:.:.:.:.:.	.:.:.:.:.:.:.:.:.:.:.	.:.:.:.:.:.:.:.:.:.:.	.:.:.:.:.:.:.:.:.:.:.	.:.:.:.:.:.:.:.:.:.:.	.:.:.:.:.:.:.:.:.:.:.	.:.:.:.:.:.:.:.:.:.:.	.:.:.:.:.:.:.:.:.:.:.	.:.:.:.:.:.:.:.:.:.:.	.:.:.:.:.:.:.:.:.:.:.	.:.:.:.:.:.:.:.:.:.:.	.:.:.:.:.:.:.:.:.:.:.	.:.:.:.:.:.:.:.:.:.:.	.:.:.:.:.:.:.:.:.:.:.	.:.:.:.:.:.:.:.:.:.:.	.:.:.:.:.:.:.:.:.:.:.	.:.:.:.:.:.:.:.:.:.:.	.:.:.:.:.:.:.:.:.:.:.	.:.:.:.:.:.:.:.:.:.:.	.:.:.:.:.:.:.:.:.:.:.	.:.:.:.:.:.:.:.:.:.:.	.:.:.:.:.:.:.:.:.:.:.	.:.:.:.:.:.:.:.:.:.:.	.:.:.:.:.:.:.:.:.:.:.	.:.:.:.:.:.:.:.:.:.:.	.:.:.:.:.:.:.:.:.:.:.	.:.:.:.:.:.:.:.:.:.:.	.:.:.:.:.:.:.:.:.:.:.	.:.:.:.:.:.:.:.:.:.:.	.:.:.:.:.:.:.:.:.:.:.	.:.:.:.:.:.:.:.:.:.:.	.:.:.:.:.:.:.:.:.:.:.	.:.:.:.:.:.:.:.:.:.:.	.:.:.:.:.:.:.:.:.:.:.	.:.:.:.:.:.:.:.:.:.:.	.:.:.:.:.:.:.:.:.:.:.	.:.:.:.:.:.:.:.:.:.:.	.:.:.:.:.:.:.:.:.:.:.	.:.:.:.:.:.:.:.:.:.:.	.:.:.:.:.:.:.:.:.:.:.	.:.:.:.:.:.:.:.:.:.:.	.:.:.:.:.:.:.:.:.:.:.	.:.:.:.:.:.:.:.:.:.:.	.:.:.:.:.:.:.:.:.:.:.	.:.:.:.:.:.:.:.:.:.:.	.:.:.:.:.:.:.:.:.:.:.	.:.:.:.:.:.:.:.:.:.:.	.:.:.:.:.:.:.:.:.:.:.	.:.:.:.:.:.:.:.:.:.:.	.:.:.:.:.:.:.:.:.:.:.	.:.:.:.:.:.:.:.:.:.:.	.:.:.:.:.:.:.:.:.:.:.	.:.:.:.:.:.:.:.:.:.:.	.:.:.:.:.:.:.:.:.:.:.	.:.:.:.:.:.:.:.:.:.:.	.:.:.:.:.:.:.:.:.:.:.	.:.:.:.:.:.:.:.:.:.:.	.:.:.:.:.:.:.:.:.:.:.	.:.:.:.:.:.:.:.:.:.:.	.:.:.:.:.:.:.:.:.:.:.	.:.:.:.:.:.:.:.:.:.:.	.:.:.:.:.:.:.:.:.:.:.	.:.:.:.:.:.:.:.:.:.:.	.:.:.:.:.:.:.:.:.:.:.	.:.:.:.:.:.:.:.:.:.:.	.:.:.:.:.:.:.:.:.:.:.	.:.:.:.:.:.:.:.:.:.:.	.:.:.:.:.:.:.:.:.:.:.	.:.:.:.:.:.:.:.:.:.:.	.:.:.:.:.:.:.:.:.:.:.	.:.:.:.:.:.:.:.:.:.:.	.:.:.:.:.:.:.:.:.:.:.	.:.:.:.:.:.:.:.:.:.:.	.:.:.:.:.:.:.:.:.:.:.	.:.:.:.:.:.:.:.:.:.:.	.:.:.:.:.:.:.:.:.:.:.	.:.:.:.:.:.:.:.:.:.:.	.:.:.:.:.:.:.:.:.:.:.	.:.:.:.:.:.:.:.:.:.:.	.:.:.:.:.:.:.:.:.:.:.	.:.:.:.:.:.:.:.:.:.:.	.:.:.:.:.:.:.:.:.:.:.	.:.:.:.:.:.:.:.:.:.:.	.:.:.:.:.:.:.:.:.:.:.	.:.:.:.:.:.:.:.:.:.:.	.:.:.:.:.:.:.:.:.:.:.	.:.:.:.:.:.:.:.:.:.:.	.:.:.:.:.:.:.:.:.:.:.	.:.:.:.:.:.:.:.:.:.:.	.:.:.:.:.:.:.:.:.:.:.	.:.:.:.:.:.:.:.:.:.:.	.:.:.:.:.:.:.:.:.:.:.	.:.:.:.:.:.:.:.:.:.:.	.:.:.:.:.:.:.:.:.:.:.	.:.:.:.:.:.:.:.:.:.:.	.:.:.:.:.:.:.:.:.:.:.	.:.:.:.:.:.:.:.:.:.:.	.:.:.:.:.:.:.:.:.:.:.	.:.:.:.:.:.:.:.:.:.:.	.:.:.:.:.:.:.:.:.:.:.	.:.:.:.:.:.:.:.:.:.:.	.:.:.:.:.:.:.:.:.:.:.	.:.:.:.:.:.:.:.:.:.:.	.:.:.:.:.:.:.:.:.:.:.	.:.:.:.:.:.:.:.:.:.:.	.:.:.:.:.:.:.:.:.:.:.	.:.:.:.:.:.:.:.:.:.:.	.:.:.:.:.:.:.:.:.:.:.	.:.:.:.:.:.:.:.:.:.:.	.:.:.:.:.:.:.:.:.:.:.	.:.:.:.:.:.:.:.:.:.:.	.:.:.:.:.:.:.:.:.:.:.	.:.:.:.:.:.:.:.:.:.:.	.:.:.:.:.:.:.:.:.:.:.	.:.:.:.:.:.:.:.:.:.:.	.:.:.:.:.:.:.:.:.:.:.	.:.:.:.:.:.:.:.:.:.:.	.:.:.:.:.:.:.:.:.:.:.	.:.:.:.:.:.:.:.:.:.:.	.:.:.:.:.:.:.:.:.:.:.	.:.:.:.:.:.:.:.:.:.:.	.:.:.:.:.:.:.:.:.:.:.	.:.:.:.:.:.:.:.:.:.:.	.:.:.:.:.:.:.:.:.:.:.	.:.:.:.:.:.:.:.:.:.:.	.:.:.:.:.:.:.:.:.:.:.	.:.:.:.:.:.:.:.:.:.:.	.:.:.:.:.:.:.:.:.:.:.	.:.:.:.:.:.:.:.:.:.:.	.:.:.:.:.:.:.:.:.:.:.	.:.:.:.:.:.:.:.:.:.:.	.:.:.:.:.:.:.:.:.:.:.	.:.:.:.:.:.:.:.:.:.:.	.:.:.:.:.:.:.:.:.:.:.	.:.:.:.:.:.:.:.:.:.:.	.:.:.:.:.:.:.:.:.:.:.	.:.:.:.:.:.:.:.:.:.:.	.:.:.:.:.:.:.:.:.:.:.	.:.:.:.:.:.:.:.:.:.:.	.:.:.:.:.:.:.:.:.:.:.	.:.:.:.:.:.:.:.:.:.:.	.:.:.:.:.:.:.:.:.:.:.	.:.:.:.:.:.:.:.:.:.:.	.:.:.:.:.:.:.:.:.:.:.	.:.:.:.:.:.:.:.:.:.:.	.:.:.:.:.:.:.:.:.:.:.	.:.:.:.:.:.:.:.:.:.:.	.:.:.:.:.:.:.:.:.:.:.	.:.:.:.:.:.:.:.:.:.:.	.:.:.:.:.:.:.:.:.:.:.	.:.:.:.:.:.:.:.:.:.:.	.:.:.:.:.:.:.:.:.:.:.	.:.:.:.:.:.:.:.:.:.:.	.:.:.:.:.:.:.:.:.:.:.	.:.:.:.:.:.:.:.:.:.:.	.:.:.:.:.:.:.:.:.:.:.	.:.:.:.:.:.:.:.:.:.:.	.:.:.:.:.:.:.:.:.:.:.	.:.:.:.:.:.:.:.:.:.:.	.:.:.:.:.:.:.:.:.:.:.	.:.:.:.:.:.:.:.:.:.:.	.:.:.:.:.:.:.:.:.:.:.	.:.:.:.:.:.:.:.:.:.:.	.:.:.:.:.:.:.:.:.:.:.	.:.:.:.:.:.:.:.:.:.:.	.:.:.:.:.:.:.:.:.:.:.	.:.:.:.:.:.:.:.:.:.:.	.:.:.:.:.:.:.:.:.:.:.	.:.:.:.:.:.:.:.:.:.:.	.:.:.:.:.:.:.:.:.:.:.	.:.:.:.:.:.:.:.:.:.:.	.:.:.:.:.:.:.:.:.:.:.	.:.:.:.:.:.:.:.:.:.:.	.:.:.:.:.:.:.:.:.:.:.	.:.:.:.:.:.:.:.:.:.:.	.:.:.:.:.:.:.:.:.:.:.	.:.:.:.:.:.:.:.:.:.:.	.:.:.:.:.:.:.:.:.:.:.	.:.:.:.:.:.:.:.:.:.:.	.:.:.:.:.:.:.:.:.:.:.	.:.:.:.:.:.:.:.:.:.:.	.:.:.:.:.:.:.:.:.:.:.	.:.:.:.:.:.:.:.:.:.:.	.:.:.:.:.:.:.:.:.:.:.	.:.:.:.:.:.:.:.:.:.:.	.:.:.:.:.:.:.:.:.:.:.	.:.:.:.:.:.:.:.:.:.:.	.:.:.:.:.:.:.:.:.:.:.	.:.:.:.:.:.:.:.:.:.:.	.:.:.:.:.:.:.:.:.:.:.	.:.:.:.:.:.:.:.:.:.:.	.:.:.:.:.:.:.:.:.:.:.	.:.:.:.:.:.:.:.:.:.:.	.:.:.:.:.:.:.:.:.:.:.	.:.:.:.:.:.:.:.:.:.:.	.:.:.:.:.:.:.:.:.:.:.	.:.:.:.:.:.:.:.:.:.:.	.:.:.:.:.:.:.:.:.:.:.	.:.:.:.:.:.:.:.:.:.:.	.:.:.:.:.:.:.:.:.:.:.	.:.:.:.:.:.:.:.:.:.:.	.:.:.:.:.:.:.:.:.:.:.	.:.:.:.:.:.:.:.:.:.:.	.:.:.:.:.:.:.:.:.:.:.	.:.:.:.:.:.:.:.:.:.:.	.:.:.:.:.:.:.:.:.:.:.	.:.:.:.:.:.:.:.:.:.:.	.:.:.:.:.:.:.:.:.:.:.	.:.:.:.:.:.:.:.:.:.:.	.:.:.:.:.:.:.:.:.:.:.	.:.:.:.:.:.:.:.:.:.:.	.:.:.:.:.:.:.:.:.:.:.	.:.:.:.:.:.:.:.:.:.:.	.:.:.:.:.:.:.:.:.:.:.	.:.:.:.:.:.:.:.:.:.:.	.:.:.:.:.:.:.:.:.:.:.	.:.:.:.:.:.:.:.:.:.:.	.:.:.:.:.:.:.:.:.:.:.	.:.:.:.:.:.:.:.:.:.:.	.:.:.:.:.:.:.:.:.:.:.	.:.:.:.:.:.:.:.:.:.:.	.:.:.:.:.:.:.:.:.:.:.	.:.:.:.:.:.:.:.:.:.:.	.:.:.:.:.:.:.:.:.:.:.	.:.:.:.:.:.:.:.:.:.:.	.:.:.:.:.:.:.:.:.:.:.	.:.:.:.:.:.:.:.:.:.:.	.:.:.:.:.:.:.:.:.:.:.	.:.:.:.:.:.:.:.:.:.:.	.:.:.:.:.:.:.:.:.:.:.	.:.:.:.:.:.:.:.:.:.:.	.:.:.:.:.:.:.:.:.:.:.	.:.:.:.:.:.:.:.:.:.:.	.:.:.:.:.:.:.:.:.:.:.	.:.:.:.:.:.:.:.:.:.:.	.:.:.:.:.:.:.:.:.:.:.	.:.:.:.:.:.:.:.:.:.:.	.:.:.:.:.:.:.:.:.:.:.	.:.:.:.:.:.:.:.:.:.:.	.:.:.:.:.:.:.:.:.:.:.	.:.:.:.:.:.:.:.:.:.:.	.:.:.:.:.:.:.:.:.:.:.	.:.:.:.:.:.:.:.:.:.:.	.:.:.:.:.:.:.:.:.:.:.	.:.:.:.:.:.:.:.:.:.:.	.:.:.:.:.:.:.:.:.:.:.	.:.:.:.:.:.:.:.:.:.:.	.:.:.:.:.:.:.:.:.:.:.	.:.:.:.:.:.:.:.:.:.:.	.:.:.:.:.:.:.:.:.:.:.	.:.:.:.:.:.:.:.:.:.:.	.:.:.:.:.:.:.:.:.:.:.	.:.:.:.:.:.:.:.:.:.:.	.:.:.:.:.:.:.:.:.:.:.	.:.:.:.:.:.:.:.:.:.:.	.:.:.:.:.:.:.:.:.:.:.	.:.:.:.:.:.:.:.:.:.:.	.:.:.:.:.:.:.:.:.:.:.	.:.:.:.:.:.:.:.:.:.:.	.:.:.:.:.:.:.:.:.:.:.	.:.:.:.:.:.:.:.:.:.:.	.:.:.:.:.:.:.:.:.:.:.	.:.:.:.:.:.:.:.:.:.:.	.:.:.:.:.:.:.:.:.:.:.	.:.:.:.:.:.:.:.:.:.:.	.:.:.:.:.:.:.:.:.:.:.	.:.:.:.:.:.:.:.:.:.:.	.:.:.:.:.:.:.:.:.:.:.	.:.:.:.:.:.:.:.:.:.:.	.:.:.:.:.:.:.:.:.:.:.	.:.:.:.:.:.:.:.:.:.:.	.:.:.:.:.:.:.:.:.:.:.	.:.:.:.:.:.:.:.:.:.:.	.:.:.:.:.:.:.:.:.:.:.	.:.:.:.:.:.:.:.:.:.:.	.:.:.:.:.:.:.:.:.:.:.	.:.:.:.:.:.:.:.:.:.:.	.:.:.:.:.:.:.:.:.:.:.	.:.:.:.:.:.:.:.:.:.:.	.:.:.:.:.:.:.:.:.:.:.	.:.:.:.:.:.:.:.:.:.:.	.:.:.:.:.:.:.:.:.:.:.	.:.:.:.:.:.:.:.:.:.:.	.:.:.:.:.:.:.:.:.:.:.	.:.:.:.:.:.:.:.:.:.:.	.:.:.:.:.:.:.:.:.:.:.	.:.:.:.:.:.:.:.:.:.:.	.:.:.:.:.:.:.:.:.:.:.	.:.:.:.:.:.:.:.:.:.:.	.:.:.:.:.:.:.:.:.:.:.	.:.:.:.:.:.:.:.:.:.:.	.:.:.:.:.:.:.:.:.:.:.	.:.:.:.:.:.:.:.:.:.:.	.:.:.:.:.:.:.:.:.:.:.	.:.:.:.:.:.:.:.:.:.:.	.:.:.:.:.:.:.:.:.:.:.	.:.:.:.:.:.:.:.:.:.:.	.:.:.:.:.:.:.:.:.:.:.	.:.:.:.:.:.:.:.:.:.:.	.:.:.:.:.:.:.:.:.:.:.	.:.:.:.:.:.:.:.:.:.:.	.:.:.:.:.:.:.:.:.:.:.	.:.:.:.:.:.:.:.:.:.:.	.:.:.:.:.:.:.:.:.:.:.	.:.:.:.:.:.:.:.:.:.:.	.:.:.:.:.:.:.:.:.:.:.	.:.:.:.:.:.:.:.:.:.:.	.:.:.:.:.:.:.:.:.:.:.	.:.:.:.:.:.:.:.:.:.:.	.:.:.:.:.:.:.:.:.:.:.	.:.:.:.:.:.:.:.:.:.:.	.:.:.:.:.:.:.:.:.:.:.	.:.:.:.:.:.:.:.:.:.:.	.:.:.:.:.:.:.:.:.:.:.	.:.:.:.:.:.:.:.:.:.:.	.:.:.:.:.:.:.:.:.:.:.	.:.:.:.:.:.:.:.:.:.:.
chrI	124574	.	A	<INS:ME>	.	PASS	SVTYPE=INS;STRAND=+;FAMILY=TY2	GT:END:CLASS:RP_SUPPORT:FREQUENCY:JUNCTION1:JUNCTION1SUPPORT:JUNCTION2:JUNCTION2SUPPORT:FIVE_PRIME_SUPPORT:THREE_PRIME_SUPPORT	.:.:.:.:.:.:.:.:.:.:.	.:.:.:.:.:.:.:.:.:.:.	.:.:.:.:.:.:.:.:.:.:.	.:.:.:.:.:.:.:.:.:.:.	.:.:.:.:.:.:.:.:.:.:.	.:.:.:.:.:.:.:.:.:.:.	.:.:.:.:.:.:.:.:.:.:.	.:.:.:.:.:.:.:.:.:.:.	.:.:.:.:.:.:.:.:.:.:.	.:.:.:.:.:.:.:.:.:.:.	.:.:.:.:.:.:.:.:.:.:.	.:.:.:.:.:.:.:.:.:.:.	.:.:.:.:.:.:.:.:.:.:.	.:.:.:.:.:.:.:.:.:.:.	.:.:.:.:.:.:.:.:.:.:.	.:.:.:.:.:.:.:.:.:.:.	.:.:.:.:.:.:.:.:.:.:.	.:.:.:.:.:.:.:.:.:.:.	.:.:.:.:.:.:.:.:.:.:.	.:.:.:.:.:.:.:.:.:.:.	.:.:.:.:.:.:.:.:.:.:.	.:.:.:.:.:.:.:.:.:.:.	.:.:.:.:.:.:.:.:.:.:.	.:.:.:.:.:.:.:.:.:.:.	.:.:.:.:.:.:.:.:.:.:.	.:.:.:.:.:.:.:.:.:.:.	.:.:.:.:.:.:.:.:.:.:.	.:.:.:.:.:.:.:.:.:.:.	.:.:.:.:.:.:.:.:.:.:.	.:.:.:.:.:.:.:.:.:.:.	.:.:.:.:.:.:.:.:.:.:.	.:.:.:.:.:.:.:.:.:.:.	.:.:.:.:.:.:.:.:.:.:.	.:.:.:.:.:.:.:.:.:.:.	.:.:.:.:.:.:.:.:.:.:.	.:.:.:.:.:.:.:.:.:.:.	.:.:.:.:.:.:.:.:.:.:.	.:.:.:.:.:.:.:.:.:.:.	.:.:.:.:.:.:.:.:.:.:.	.:.:.:.:.:.:.:.:.:.:.	.:.:.:.:.:.:.:.:.:.:.	.:.:.:.:.:.:.:.:.:.:.	.:.:.:.:.:.:.:.:.:.:.	.:.:.:.:.:.:.:.:.:.:.	.:.:.:.:.:.:.:.:.:.:.	.:.:.:.:.:.:.:.:.:.:.	.:.:.:.:.:.:.:.:.:.:.	.:.:.:.:.:.:.:.:.:.:.	.:.:.:.:.:.:.:.:.:.:.	.:.:.:.:.:.:.:.:.:.:.	.:.:.:.:.:.:.:.:.:.:.	.:.:.:.:.:.:.:.:.:.:.	.:.:.:.:.:.:.:.:.:.:.	.:.:.:.:.:.:.:.:.:.:.	.:.:.:.:.:.:.:.:.:.:.	.:.:.:.:.:.:.:.:.:.:.	.:.:.:.:.:.:.:.:.:.:.	.:.:.:.:.:.:.:.:.:.:.	.:.:.:.:.:.:.:.:.:.:.	.:.:.:.:.:.:.:.:.:.:.	.:.:.:.:.:.:.:.:.:.:.	.:.:.:.:.:.:.:.:.:.:.	.:.:.:.:.:.:.:.:.:.:.	.:.:.:.:.:.:.:.:.:.:.	.:.:.:.:.:.:.:.:.:.:.	.:.:.:.:.:.:.:.:.:.:.	.:.:.:.:.:.:.:.:.:.:.	.:.:.:.:.:.:.:.:.:.:.	.:.:.:.:.:.:.:.:.:.:.	.:.:.:.:.:.:.:.:.:.:.	.:.:.:.:.:.:.:.:.:.:.	.:.:.:.:.:.:.:.:.:.:.	.:.:.:.:.:.:.:.:.:.:.	.:.:.:.:.:.:.:.:.:.:.	.:.:.:.:.:.:.:.:.:.:.	.:.:.:.:.:.:.:.:.:.:.	.:.:.:.:.:.:.:.:.:.:.	.:.:.:.:.:.:.:.:.:.:.	.:.:.:.:.:.:.:.:.:.:.	.:.:.:.:.:.:.:.:.:.:.	.:.:.:.:.:.:.:.:.:.:.	.:.:.:.:.:.:.:.:.:.:.	.:.:.:.:.:.:.:.:.:.:.	.:.:.:.:.:.:.:.:.:.:.	.:.:.:.:.:.:.:.:.:.:.	.:.:.:.:.:.:.:.:.:.:.	.:.:.:.:.:.:.:.:.:.:.	.:.:.:.:.:.:.:.:.:.:.	.:.:.:.:.:.:.:.:.:.:.	.:.:.:.:.:.:.:.:.:.:.	.:.:.:.:.:.:.:.:.:.:.	.:.:.:.:.:.:.:.:.:.:.	.:.:.:.:.:.:.:.:.:.:.	.:.:.:.:.:.:.:.:.:.:.	.:.:.:.:.:.:.:.:.:.:.	.:.:.:.:.:.:.:.:.:.:.	.:.:.:.:.:.:.:.:.:.:.	.:.:.:.:.:.:.:.:.:.:.	.:.:.:.:.:.:.:.:.:.:.	.:.:.:.:.:.:.:.:.:.:.	.:.:.:.:.:.:.:.:.:.:.	.:.:.:.:.:.:.:.:.:.:.	.:.:.:.:.:.:.:.:.:.:.	.:.:.:.:.:.:.:.:.:.:.	.:.:.:.:.:.:.:.:.:.:.	.:.:.:.:.:.:.:.:.:.:.	.:.:.:.:.:.:.:.:.:.:.	.:.:.:.:.:.:.:.:.:.:.	.:.:.:.:.:.:.:.:.:.:.	.:.:.:.:.:.:.:.:.:.:.	.:.:.:.:.:.:.:.:.:.:.	.:.:.:.:.:.:.:.:.:.:.	.:.:.:.:.:.:.:.:.:.:.	.:.:.:.:.:.:.:.:.:.:.	.:.:.:.:.:.:.:.:.:.:.	.:.:.:.:.:.:.:.:.:.:.	.:.:.:.:.:.:.:.:.:.:.	.:.:.:.:.:.:.:.:.:.:.	.:.:.:.:.:.:.:.:.:.:.	.:.:.:.:.:.:.:.:.:.:.	.:.:.:.:.:.:.:.:.:.:.	.:.:.:.:.:.:.:.:.:.:.	.:.:.:.:.:.:.:.:.:.:.	.:.:.:.:.:.:.:.:.:.:.	.:.:.:.:.:.:.:.:.:.:.	.:.:.:.:.:.:.:.:.:.:.	.:.:.:.:.:.:.:.:.:.:.	.:.:.:.:.:.:.:.:.:.:.	.:.:.:.:.:.:.:.:.:.:.	.:.:.:.:.:.:.:.:.:.:.	.:.:.:.:.:.:.:.:.:.:.	.:.:.:.:.:.:.:.:.:.:.	.:.:.:.:.:.:.:.:.:.:.	.:.:.:.:.:.:.:.:.:.:.	.:.:.:.:.:.:.:.:.:.:.	.:.:.:.:.:.:.:.:.:.:.	.:.:.:.:.:.:.:.:.:.:.	.:.:.:.:.:.:.:.:.:.:.	.:.:.:.:.:.:.:.:.:.:.	.:.:.:.:.:.:.:.:.:.:.	.:.:.:.:.:.:.:.:.:.:.	.:.:.:.:.:.:.:.:.:.:.	.:.:.:.:.:.:.:.:.:.:.	.:.:.:.:.:.:.:.:.:.:.	.:.:.:.:.:.:.:.:.:.:.	.:.:.:.:.:.:.:.:.:.:.	.:.:.:.:.:.:.:.:.:.:.	.:.:.:.:.:.:.:.:.:.:.	.:.:.:.:.:.:.:.:.:.:.	.:.:.:.:.:.:.:.:.:.:.	.:.:.:.:.:.:.:.:.:.:.	.:.:.:.:.:.:.:.:.:.:.	.:.:.:.:.:.:.:.:.:.:.	.:.:.:.:.:.:.:.:.:.:.	.:.:.:.:.:.:.:.:.:.:.	.:.:.:.:.:.:.:.:.:.:.	.:.:.:.:.:.:.:.:.:.:.	.:.:.:.:.:.:.:.:.:.:.	.:.:.:.:.:.:.:.:.:.:.	.:.:.:.:.:.:.:.:.:.:.	.:.:.:.:.:.:.:.:.:.:.	.:.:.:.:.:.:.:.:.:.:.	.:.:.:.:.:.:.:.:.:.:.	.:.:.:.:.:.:.:.:.:.:.	.:.:.:.:.:.:.:.:.:.:.	.:.:.:.:.:.:.:.:.:.:.	.:.:.:.:.:.:.:.:.:.:.	.:.:.:.:.:.:.:.:.:.:.	.:.:.:.:.:.:.:.:.:.:.	.:.:.:.:.:.:.:.:.:.:.	.:.:.:.:.:.:.:.:.:.:.	.:.:.:.:.:.:.:.:.:.:.	.:.:.:.:.:.:.:.:.:.:.	.:.:.:.:.:.:.:.:.:.:.	.:.:.:.:.:.:.:.:.:.:.	.:.:.:.:.:.:.:.:.:.:.	.:.:.:.:.:.:.:.:.:.:.	.:.:.:.:.:.:.:.:.:.:.	.:.:.:.:.:.:.:.:.:.:.	.:.:.:.:.:.:.:.:.:.:.	.:.:.:.:.:.:.:.:.:.:.	.:.:.:.:.:.:.:.:.:.:.	.:.:.:.:.:.:.:.:.:.:.	.:.:.:.:.:.:.:.:.:.:.	.:.:.:.:.:.:.:.:.:.:.	.:.:.:.:.:.:.:.:.:.:.	.:.:.:.:.:.:.:.:.:.:.	.:.:.:.:.:.:.:.:.:.:.	.:.:.:.:.:.:.:.:.:.:.	.:.:.:.:.:.:.:.:.:.:.	.:.:.:.:.:.:.:.:.:.:.	.:.:.:.:.:.:.:.:.:.:.	.:.:.:.:.:.:.:.:.:.:.	.:.:.:.:.:.:.:.:.:.:.	.:.:.:.:.:.:.:.:.:.:.	.:.:.:.:.:.:.:.:.:.:.	.:.:.:.:.:.:.:.:.:.:.	.:.:.:.:.:.:.:.:.:.:.	.:.:.:.:.:.:.:.:.:.:.	.:.:.:.:.:.:.:.:.:.:.	.:.:.:.:.:.:.:.:.:.:.	.:.:.:.:.:.:.:.:.:.:.	.:.:.:.:.:.:.:.:.:.:.	.:.:.:.:.:.:.:.:.:.:.	.:.:.:.:.:.:.:.:.:.:.	.:.:.:.:.:.:.:.:.:.:.	.:.:.:.:.:.:.:.:.:.:.	.:.:.:.:.:.:.:.:.:.:.	.:.:.:.:.:.:.:.:.:.:.	.:.:.:.:.:.:.:.:.:.:.	.:.:.:.:.:.:.:.:.:.:.	.:.:.:.:.:.:.:.:.:.:.	.:.:.:.:.:.:.:.:.:.:.	.:.:.:.:.:.:.:.:.:.:.	.:.:.:.:.:.:.:.:.:.:.	.:.:.:.:.:.:.:.:.:.:.	.:.:.:.:.:.:.:.:.:.:.	.:.:.:.:.:.:.:.:.:.:.	.:.:.:.:.:.:.:.:.:.:.	.:.:.:.:.:.:.:.:.:.:.	.:.:.:.:.:.:.:.:.:.:.	.:.:.:.:.:.:.:.:.:.:.	.:.:.:.:.:.:.:.:.:.:.	.:.:.:.:.:.:.:.:.:.:.	.:.:.:.:.:.:.:.:.:.:.	.:.:.:.:.:.:.:.:.:.:.	.:.:.:.:.:.:.:.:.:.:.	.:.:.:.:.:.:.:.:.:.:.	.:.:.:.:.:.:.:.:.:.:.	.:.:.:.:.:.:.:.:.:.:.	.:.:.:.:.:.:.:.:.:.:.	.:.:.:.:.:.:.:.:.:.:.	.:.:.:.:.:.:.:.:.:.:.	.:.:.:.:.:.:.:.:.:.:.	.:.:.:.:.:.:.:.:.:.:.	.:.:.:.:.:.:.:.:.:.:.	.:.:.:.:.:.:.:.:.:.:.	.:.:.:.:.:.:.:.:.:.:.	.:.:.:.:.:.:.:.:.:.:.	.:.:.:.:.:.:.:.:.:.:.	.:.:.:.:.:.:.:.:.:.:.	.:.:.:.:.:.:.:.:.:.:.	.:.:.:.:.:.:.:.:.:.:.	.:.:.:.:.:.:.:.:.:.:.	.:.:.:.:.:.:.:.:.:.:.	.:.:.:.:.:.:.:.:.:.:.	.:.:.:.:.:.:.:.:.:.:.	.:.:.:.:.:.:.:.:.:.:.	.:.:.:.:.:.:.:.:.:.:.	.:.:.:.:.:.:.:.:.:.:.	.:.:.:.:.:.:.:.:.:.:.	.:.:.:.:.:.:.:.:.:.:.	.:.:.:.:.:.:.:.:.:.:.	.:.:.:.:.:.:.:.:.:.:.	.:.:.:.:.:.:.:.:.:.:.	.:.:.:.:.:.:.:.:.:.:.	.:.:.:.:.:.:.:.:.:.:.	.:.:.:.:.:.:.:.:.:.:.	.:.:.:.:.:.:.:.:.:.:.	.:.:.:.:.:.:.:.:.:.:.	.:.:.:.:.:.:.:.:.:.:.	.:.:.:.:.:.:.:.:.:.:.	.:.:.:.:.:.:.:.:.:.:.	.:.:.:.:.:.:.:.:.:.:.	.:.:.:.:.:.:.:.:.:.:.	.:.:.:.:.:.:.:.:.:.:.	.:.:.:.:.:.:.:.:.:.:.	.:.:.:.:.:.:.:.:.:.:.	.:.:.:.:.:.:.:.:.:.:.	.:.:.:.:.:.:.:.:.:.:.	.:.:.:.:.:.:.:.:.:.:.	.:.:.:.:.:.:.:.:.:.:.	.:.:.:.:.:.:.:.:.:.:.	.:.:.:.:.:.:.:.:.:.:.	.:.:.:.:.:.:.:.:.:.:.	.:.:.:.:.:.:.:.:.:.:.	.:.:.:.:.:.:.:.:.:.:.	.:.:.:.:.:.:.:.:.:.:.	.:.:.:.:.:.:.:.:.:.:.	.:.:.:.:.:.:.:.:.:.:.	.:.:.:.:.:.:.:.:.:.:.	.:.:.:.:.:.:.:.:.:.:.	.:.:.:.:.:.:.:.:.:.:.	.:.:.:.:.:.:.:.:.:.:.	.:.:.:.:.:.:.:.:.:.:.	.:.:.:.:.:.:.:.:.:.:.	.:.:.:.:.:.:.:.:.:.:.	.:.:.:.:.:.:.:.:.:.:.	.:.:.:.:.:.:.:.:.:.:.	.:.:.:.:.:.:.:.:.:.:.	.:.:.:.:.:.:.:.:.:.:.	.:.:.:.:.:.:.:.:.:.:.	.:.:.:.:.:.:.:.:.:.:.	.:.:.:.:.:.:.:.:.:.:.	.:.:.:.:.:.:.:.:.:.:.	.:.:.:.:.:.:.:.:.:.:.	.:.:.:.:.:.:.:.:.:.:.	.:.:.:.:.:.:.:.:.:.:.	.:.:.:.:.:.:.:.:.:.:.	.:.:.:.:.:.:.:.:.:.:.	.:.:.:.:.:.:.:.:.:.:.	.:.:.:.:.:.:.:.:.:.:.	.:.:.:.:.:.:.:.:.:.:.	.:.:.:.:.:.:.:.:.:.:.	.:.:.:.:.:.:.:.:.:.:.	.:.:.:.:.:.:.:.:.:.:.	.:.:.:.:.:.:.:.:.:.:.	.:.:.:.:.:.:.:.:.:.:.	.:.:.:.:.:.:.:.:.:.:.	.:.:.:.:.:.:.:.:.:.:.	.:.:.:.:.:.:.:.:.:.:.	.:.:.:.:.:.:.:.:.:.:.	.:.:.:.:.:.:.:.:.:.:.	.:.:.:.:.:.:.:.:.:.:.	.:.:.:.:.:.:.:.:.:.:.	.:.:.:.:.:.:.:.:.:.:.	.:.:.:.:.:.:.:.:.:.:.	.:.:.:.:.:.:.:.:.:.:.	.:.:.:.:.:.:.:.:.:.:.	.:.:.:.:.:.:.:.:.:.:.	.:.:.:.:.:.:.:.:.:.:.	.:.:.:.:.:.:.:.:.:.:.	.:.:.:.:.:.:.:.:.:.:.	.:.:.:.:.:.:.:.:.:.:.	.:.:.:.:.:.:.:.:.:.:.	.:.:.:.:.:.:.:.:.:.:.	.:.:.:.:.:.:.:.:.:.:.	.:.:.:.:.:.:.:.:.:.:.	.:.:.:.:.:.:.:.:.:.:.	.:.:.:.:.:.:.:.:.:.:.	.:.:.:.:.:.:.:.:.:.:.	.:.:.:.:.:.:.:.:.:.:.	.:.:.:.:.:.:.:.:.:.:.	.:.:.:.:.:.:.:.:.:.:.	.:.:.:.:.:.:.:.:.:.:.	.:.:.:.:.:.:.:.:.:.:.	.:.:.:.:.:.:.:.:.:.:.	.:.:.:.:.:.:.:.:.:.:.	.:.:.:.:.:.:.:.:.:.:.	.:.:.:.:.:.:.:.:.:.:.	1:124578:1p1:29:0.5088:124576:0:124576:0:10:19	.:.:.:.:.:.:.:.:.:.:.	.:.:.:.:.:.:.:.:.:.:.	.:.:.:.:.:.:.:.:.:.:.	.:.:.:.:.:.:.:.:.:.:.	.:.:.:.:.:.:.:.:.:.:.	.:.:.:.:.:.:.:.:.:.:.	.:.:.:.:.:.:.:.:.:.:.	.:.:.:.:.:.:.:.:.:.:.	.:.:.:.:.:.:.:.:.:.:.	.:.:.:.:.:.:.:.:.:.:.	.:.:.:.:.:.:.:.:.:.:.	.:.:.:.:.:.:.:.:.:.:.	.:.:.:.:.:.:.:.:.:.:.	.:.:.:.:.:.:.:.:.:.:.	.:.:.:.:.:.:.:.:.:.:.	.:.:.:.:.:.:.:.:.:.:.	.:.:.:.:.:.:.:.:.:.:.	.:.:.:.:.:.:.:.:.:.:.	.:.:.:.:.:.:.:.:.:.:.	.:.:.:.:.:.:.:.:.:.:.	.:.:.:.:.:.:.:.:.:.:.	.:.:.:.:.:.:.:.:.:.:.	.:.:.:.:.:.:.:.:.:.:.	.:.:.:.:.:.:.:.:.:.:.	.:.:.:.:.:.:.:.:.:.:.	.:.:.:.:.:.:.:.:.:.:.	.:.:.:.:.:.:.:.:.:.:.	.:.:.:.:.:.:.:.:.:.:.	.:.:.:.:.:.:.:.:.:.:.	.:.:.:.:.:.:.:.:.:.:.	.:.:.:.:.:.:.:.:.:.:.	.:.:.:.:.:.:.:.:.:.:.	.:.:.:.:.:.:.:.:.:.:.	.:.:.:.:.:.:.:.:.:.:.	.:.:.:.:.:.:.:.:.:.:.	.:.:.:.:.:.:.:.:.:.:.	.:.:.:.:.:.:.:.:.:.:.	.:.:.:.:.:.:.:.:.:.:.	.:.:.:.:.:.:.:.:.:.:.	.:.:.:.:.:.:.:.:.:.:.	.:.:.:.:.:.:.:.:.:.:.	.:.:.:.:.:.:.:.:.:.:.	.:.:.:.:.:.:.:.:.:.:.	.:.:.:.:.:.:.:.:.:.:.	.:.:.:.:.:.:.:.:.:.:.	.:.:.:.:.:.:.:.:.:.:.	.:.:.:.:.:.:.:.:.:.:.	.:.:.:.:.:.:.:.:.:.:.	.:.:.:.:.:.:.:.:.:.:.	.:.:.:.:.:.:.:.:.:.:.	.:.:.:.:.:.:.:.:.:.:.	.:.:.:.:.:.:.:.:.:.:.	.:.:.:.:.:.:.:.:.:.:.	.:.:.:.:.:.:.:.:.:.:.	.:.:.:.:.:.:.:.:.:.:.	.:.:.:.:.:.:.:.:.:.:.	.:.:.:.:.:.:.:.:.:.:.	.:.:.:.:.:.:.:.:.:.:.	.:.:.:.:.:.:.:.:.:.:.	.:.:.:.:.:.:.:.:.:.:.	.:.:.:.:.:.:.:.:.:.:.	.:.:.:.:.:.:.:.:.:.:.	.:.:.:.:.:.:.:.:.:.:.	.:.:.:.:.:.:.:.:.:.:.	.:.:.:.:.:.:.:.:.:.:.	.:.:.:.:.:.:.:.:.:.:.	.:.:.:.:.:.:.:.:.:.:.	.:.:.:.:.:.:.:.:.:.:.	.:.:.:.:.:.:.:.:.:.:.	.:.:.:.:.:.:.:.:.:.:.	.:.:.:.:.:.:.:.:.:.:.	.:.:.:.:.:.:.:.:.:.:.	.:.:.:.:.:.:.:.:.:.:.	.:.:.:.:.:.:.:.:.:.:.	.:.:.:.:.:.:.:.:.:.:.	.:.:.:.:.:.:.:.:.:.:.	.:.:.:.:.:.:.:.:.:.:.	.:.:.:.:.:.:.:.:.:.:.	.:.:.:.:.:.:.:.:.:.:.	.:.:.:.:.:.:.:.:.:.:.	.:.:.:.:.:.:.:.:.:.:.	.:.:.:.:.:.:.:.:.:.:.	.:.:.:.:.:.:.:.:.:.:.	.:.:.:.:.:.:.:.:.:.:.	.:.:.:.:.:.:.:.:.:.:.	.:.:.:.:.:.:.:.:.:.:.	.:.:.:.:.:.:.:.:.:.:.	.:.:.:.:.:.:.:.:.:.:.	.:.:.:.:.:.:.:.:.:.:.	.:.:.:.:.:.:.:.:.:.:.	.:.:.:.:.:.:.:.:.:.:.	.:.:.:.:.:.:.:.:.:.:.	.:.:.:.:.:.:.:.:.:.:.	.:.:.:.:.:.:.:.:.:.:.	.:.:.:.:.:.:.:.:.:.:.	.:.:.:.:.:.:.:.:.:.:.	.:.:.:.:.:.:.:.:.:.:.	.:.:.:.:.:.:.:.:.:.:.	.:.:.:.:.:.:.:.:.:.:.	.:.:.:.:.:.:.:.:.:.:.	.:.:.:.:.:.:.:.:.:.:.	.:.:.:.:.:.:.:.:.:.:.	.:.:.:.:.:.:.:.:.:.:.	.:.:.:.:.:.:.:.:.:.:.	.:.:.:.:.:.:.:.:.:.:.	.:.:.:.:.:.:.:.:.:.:.	.:.:.:.:.:.:.:.:.:.:.	.:.:.:.:.:.:.:.:.:.:.	.:.:.:.:.:.:.:.:.:.:.	.:.:.:.:.:.:.:.:.:.:.	.:.:.:.:.:.:.:.:.:.:.	.:.:.:.:.:.:.:.:.:.:.	.:.:.:.:.:.:.:.:.:.:.	.:.:.:.:.:.:.:.:.:.:.	.:.:.:.:.:.:.:.:.:.:.	.:.:.:.:.:.:.:.:.:.:.	.:.:.:.:.:.:.:.:.:.:.	.:.:.:.:.:.:.:.:.:.:.	.:.:.:.:.:.:.:.:.:.:.	.:.:.:.:.:.:.:.:.:.:.	.:.:.:.:.:.:.:.:.:.:.	.:.:.:.:.:.:.:.:.:.:.	.:.:.:.:.:.:.:.:.:.:.	.:.:.:.:.:.:.:.:.:.:.	.:.:.:.:.:.:.:.:.:.:.	.:.:.:.:.:.:.:.:.:.:.	.:.:.:.:.:.:.:.:.:.:.	.:.:.:.:.:.:.:.:.:.:.	.:.:.:.:.:.:.:.:.:.:.	.:.:.:.:.:.:.:.:.:.:.	.:.:.:.:.:.:.:.:.:.:.	.:.:.:.:.:.:.:.:.:.:.	.:.:.:.:.:.:.:.:.:.:.	.:.:.:.:.:.:.:.:.:.:.	.:.:.:.:.:.:.:.:.:.:.	.:.:.:.:.:.:.:.:.:.:.	.:.:.:.:.:.:.:.:.:.:.	.:.:.:.:.:.:.:.:.:.:.	.:.:.:.:.:.:.:.:.:.:.	.:.:.:.:.:.:.:.:.:.:.	.:.:.:.:.:.:.:.:.:.:.	.:.:.:.:.:.:.:.:.:.:.	.:.:.:.:.:.:.:.:.:.:.	.:.:.:.:.:.:.:.:.:.:.	.:.:.:.:.:.:.:.:.:.:.	.:.:.:.:.:.:.:.:.:.:.	.:.:.:.:.:.:.:.:.:.:.	.:.:.:.:.:.:.:.:.:.:.	.:.:.:.:.:.:.:.:.:.:.	.:.:.:.:.:.:.:.:.:.:.	.:.:.:.:.:.:.:.:.:.:.	.:.:.:.:.:.:.:.:.:.:.	.:.:.:.:.:.:.:.:.:.:.	.:.:.:.:.:.:.:.:.:.:.	.:.:.:.:.:.:.:.:.:.:.	.:.:.:.:.:.:.:.:.:.:.	.:.:.:.:.:.:.:.:.:.:.	.:.:.:.:.:.:.:.:.:.:.	.:.:.:.:.:.:.:.:.:.:.	.:.:.:.:.:.:.:.:.:.:.	.:.:.:.:.:.:.:.:.:.:.	.:.:.:.:.:.:.:.:.:.:.	.:.:.:.:.:.:.:.:.:.:.	.:.:.:.:.:.:.:.:.:.:.	.:.:.:.:.:.:.:.:.:.:.	.:.:.:.:.:.:.:.:.:.:.	.:.:.:.:.:.:.:.:.:.:.	.:.:.:.:.:.:.:.:.:.:.	.:.:.:.:.:.:.:.:.:.:.	.:.:.:.:.:.:.:.:.:.:.	.:.:.:.:.:.:.:.:.:.:.	.:.:.:.:.:.:.:.:.:.:.	.:.:.:.:.:.:.:.:.:.:.	.:.:.:.:.:.:.:.:.:.:.	.:.:.:.:.:.:.:.:.:.:.	.:.:.:.:.:.:.:.:.:.:.	.:.:.:.:.:.:.:.:.:.:.	.:.:.:.:.:.:.:.:.:.:.	.:.:.:.:.:.:.:.:.:.:.	.:.:.:.:.:.:.:.:.:.:.	.:.:.:.:.:.:.:.:.:.:.	.:.:.:.:.:.:.:.:.:.:.	.:.:.:.:.:.:.:.:.:.:.	.:.:.:.:.:.:.:.:.:.:.	.:.:.:.:.:.:.:.:.:.:.	.:.:.:.:.:.:.:.:.:.:.	.:.:.:.:.:.:.:.:.:.:.	.:.:.:.:.:.:.:.:.:.:.	.:.:.:.:.:.:.:.:.:.:.	.:.:.:.:.:.:.:.:.:.:.	.:.:.:.:.:.:.:.:.:.:.	.:.:.:.:.:.:.:.:.:.:.	.:.:.:.:.:.:.:.:.:.:.	.:.:.:.:.:.:.:.:.:.:.	.:.:.:.:.:.:.:.:.:.:.	.:.:.:.:.:.:.:.:.:.:.	.:.:.:.:.:.:.:.:.:.:.	.:.:.:.:.:.:.:.:.:.:.	.:.:.:.:.:.:.:.:.:.:.	.:.:.:.:.:.:.:.:.:.:.	.:.:.:.:.:.:.:.:.:.:.	.:.:.:.:.:.:.:.:.:.:.	.:.:.:.:.:.:.:.:.:.:.	.:.:.:.:.:.:.:.:.:.:.	.:.:.:.:.:.:.:.:.:.:.	.:.:.:.:.:.:.:.:.:.:.	.:.:.:.:.:.:.:.:.:.:.	.:.:.:.:.:.:.:.:.:.:.	.:.:.:.:.:.:.:.:.:.:.	.:.:.:.:.:.:.:.:.:.:.	.:.:.:.:.:.:.:.:.:.:.	.:.:.:.:.:.:.:.:.:.:.	.:.:.:.:.:.:.:.:.:.:.	.:.:.:.:.:.:.:.:.:.:.	.:.:.:.:.:.:.:.:.:.:.	.:.:.:.:.:.:.:.:.:.:.	.:.:.:.:.:.:.:.:.:.:.	.:.:.:.:.:.:.:.:.:.:.	.:.:.:.:.:.:.:.:.:.:.	.:.:.:.:.:.:.:.:.:.:.	.:.:.:.:.:.:.:.:.:.:.	.:.:.:.:.:.:.:.:.:.:.	.:.:.:.:.:.:.:.:.:.:.	.:.:.:.:.:.:.:.:.:.:.	.:.:.:.:.:.:.:.:.:.:.	.:.:.:.:.:.:.:.:.:.:.	.:.:.:.:.:.:.:.:.:.:.	.:.:.:.:.:.:.:.:.:.:.	.:.:.:.:.:.:.:.:.:.:.	.:.:.:.:.:.:.:.:.:.:.	.:.:.:.:.:.:.:.:.:.:.	.:.:.:.:.:.:.:.:.:.:.	.:.:.:.:.:.:.:.:.:.:.	.:.:.:.:.:.:.:.:.:.:.	.:.:.:.:.:.:.:.:.:.:.	.:.:.:.:.:.:.:.:.:.:.	.:.:.:.:.:.:.:.:.:.:.	.:.:.:.:.:.:.:.:.:.:.	.:.:.:.:.:.:.:.:.:.:.	.:.:.:.:.:.:.:.:.:.:.	.:.:.:.:.:.:.:.:.:.:.	.:.:.:.:.:.:.:.:.:.:.	.:.:.:.:.:.:.:.:.:.:.	.:.:.:.:.:.:.:.:.:.:.	.:.:.:.:.:.:.:.:.:.:.	.:.:.:.:.:.:.:.:.:.:.	.:.:.:.:.:.:.:.:.:.:.	.:.:.:.:.:.:.:.:.:.:.	.:.:.:.:.:.:.:.:.:.:.	.:.:.:.:.:.:.:.:.:.:.	.:.:.:.:.:.:.:.:.:.:.	.:.:.:.:.:.:.:.:.:.:.	.:.:.:.:.:.:.:.:.:.:.	.:.:.:.:.:.:.:.:.:.:.	.:.:.:.:.:.:.:.:.:.:.	.:.:.:.:.:.:.:.:.:.:.	.:.:.:.:.:.:.:.:.:.:.	.:.:.:.:.:.:.:.:.:.:.	.:.:.:.:.:.:.:.:.:.:.	.:.:.:.:.:.:.:.:.:.:.	.:.:.:.:.:.:.:.:.:.:.	.:.:.:.:.:.:.:.:.:.:.	.:.:.:.:.:.:.:.:.:.:.	.:.:.:.:.:.:.:.:.:.:.	.:.:.:.:.:.:.:.:.:.:.	.:.:.:.:.:.:.:.:.:.:.	.:.:.:.:.:.:.:.:.:.:.	.:.:.:.:.:.:.:.:.:.:.	.:.:.:.:.:.:.:.:.:.:.	.:.:.:.:.:.:.:.:.:.:.	.:.:.:.:.:.:.:.:.:.:.	.:.:.:.:.:.:.:.:.:.:.	.:.:.:.:.:.:.:.:.:.:.	.:.:.:.:.:.:.:.:.:.:.	.:.:.:.:.:.:.:.:.:.:.	.:.:.:.:.:.:.:.:.:.:.	.:.:.:.:.:.:.:.:.:.:.	.:.:.:.:.:.:.:.:.:.:.	.:.:.:.:.:.:.:.:.:.:.	.:.:.:.:.:.:.:.:.:.:.	.:.:.:.:.:.:.:.:.:.:.	.:.:.:.:.:.:.:.:.:.:.	.:.:.:.:.:.:.:.:.:.:.	.:.:.:.:.:.:.:.:.:.:.	.:.:.:.:.:.:.:.:.:.:.	.:.:.:.:.:.:.:.:.:.:.	.:.:.:.:.:.:.:.:.:.:.	.:.:.:.:.:.:.:.:.:.:.	.:.:.:.:.:.:.:.:.:.:.	.:.:.:.:.:.:.:.:.:.:.	.:.:.:.:.:.:.:.:.:.:.	.:.:.:.:.:.:.:.:.:.:.	.:.:.:.:.:.:.:.:.:.:.	.:.:.:.:.:.:.:.:.:.:.	.:.:.:.:.:.:.:.:.:.:.	.:.:.:.:.:.:.:.:.:.:.	.:.:.:.:.:.:.:.:.:.:.	.:.:.:.:.:.:.:.:.:.:.	.:.:.:.:.:.:.:.:.:.:.	.:.:.:.:.:.:.:.:.:.:.	.:.:.:.:.:.:.:.:.:.:.	.:.:.:.:.:.:.:.:.:.:.	.:.:.:.:.:.:.:.:.:.:.	.:.:.:.:.:.:.:.:.:.:.	.:.:.:.:.:.:.:.:.:.:.	.:.:.:.:.:.:.:.:.:.:.	.:.:.:.:.:.:.:.:.:.:.	.:.:.:.:.:.:.:.:.:.:.	.:.:.:.:.:.:.:.:.:.:.	.:.:.:.:.:.:.:.:.:.:.	.:.:.:.:.:.:.:.:.:.:.	.:.:.:.:.:.:.:.:.:.:.	.:.:.:.:.:.:.:.:.:.:.	.:.:.:.:.:.:.:.:.:.:.	.:.:.:.:.:.:.:.:.:.:.	.:.:.:.:.:.:.:.:.:.:.	.:.:.:.:.:.:.:.:.:.:.	.:.:.:.:.:.:.:.:.:.:.	.:.:.:.:.:.:.:.:.:.:.	.:.:.:.:.:.:.:.:.:.:.	.:.:.:.:.:.:.:.:.:.:.	.:.:.:.:.:.:.:.:.:.:.	.:.:.:.:.:.:.:.:.:.:.	.:.:.:.:.:.:.:.:.:.:.	.:.:.:.:.:.:.:.:.:.:.	.:.:.:.:.:.:.:.:.:.:.	.:.:.:.:.:.:.:.:.:.:.	.:.:.:.:.:.:.:.:.:.:.	.:.:.:.:.:.:.:.:.:.:.	.:.:.:.:.:.:.:.:.:.:.	.:.:.:.:.:.:.:.:.:.:.	.:.:.:.:.:.:.:.:.:.:.	.:.:.:.:.:.:.:.:.:.:.	.:.:.:.:.:.:.:.:.:.:.	.:.:.:.:.:.:.:.:.:.:.	.:.:.:.:.:.:.:.:.:.:.	.:.:.:.:.:.:.:.:.:.:.	.:.:.:.:.:.:.:.:.:.:.	.:.:.:.:.:.:.:.:.:.:.	.:.:.:.:.:.:.:.:.:.:.	.:.:.:.:.:.:.:.:.:.:.	.:.:.:.:.:.:.:.:.:.:.	.:.:.:.:.:.:.:.:.:.:.	.:.:.:.:.:.:.:.:.:.:.	.:.:.:.:.:.:.:.:.:.:.	.:.:.:.:.:.:.:.:.:.:.	.:.:.:.:.:.:.:.:.:.:.	.:.:.:.:.:.:.:.:.:.:.	.:.:.:.:.:.:.:.:.:.:.	.:.:.:.:.:.:.:.:.:.:.	.:.:.:.:.:.:.:.:.:.:.	.:.:.:.:.:.:.:.:.:.:.	.:.:.:.:.:.:.:.:.:.:.	.:.:.:.:.:.:.:.:.:.:.	.:.:.:.:.:.:.:.:.:.:.	.:.:.:.:.:.:.:.:.:.:.	.:.:.:.:.:.:.:.:.:.:.	.:.:.:.:.:.:.:.:.:.:.	.:.:.:.:.:.:.:.:.:.:.	.:.:.:.:.:.:.:.:.:.:.	.:.:.:.:.:.:.:.:.:.:.	.:.:.:.:.:.:.:.:.:.:.	.:.:.:.:.:.:.:.:.:.:.	.:.:.:.:.:.:.:.:.:.:.	.:.:.:.:.:.:.:.:.:.:.	.:.:.:.:.:.:.:.:.:.:.	.:.:.:.:.:.:.:.:.:.:.	.:.:.:.:.:.:.:.:.:.:.	.:.:.:.:.:.:.:.:.:.:.	.:.:.:.:.:.:.:.:.:.:.	.:.:.:.:.:.:.:.:.:.:.	.:.:.:.:.:.:.:.:.:.:.	.:.:.:.:.:.:.:.:.:.:.	.:.:.:.:.:.:.:.:.:.:.	.:.:.:.:.:.:.:.:.:.:.	.:.:.:.:.:.:.:.:.:.:.	.:.:.:.:.:.:.:.:.:.:.	.:.:.:.:.:.:.:.:.:.:.	.:.:.:.:.:.:.:.:.:.:.	.:.:.:.:.:.:.:.:.:.:.	.:.:.:.:.:.:.:.:.:.:.	.:.:.:.:.:.:.:.:.:.:.	.:.:.:.:.:.:.:.:.:.:.	.:.:.:.:.:.:.:.:.:.:.	.:.:.:.:.:.:.:.:.:.:.	.:.:.:.:.:.:.:.:.:.:.	.:.:.:.:.:.:.:.:.:.:.	.:.:.:.:.:.:.:.:.:.:.	.:.:.:.:.:.:.:.:.:.:.	.:.:.:.:.:.:.:.:.:.:.	.:.:.:.:.:.:.:.:.:.:.	.:.:.:.:.:.:.:.:.:.:.	.:.:.:.:.:.:.:.:.:.:.	.:.:.:.:.:.:.:.:.:.:.	.:.:.:.:.:.:.:.:.:.:.	.:.:.:.:.:.:.:.:.:.:.	.:.:.:.:.:.:.:.:.:.:.	.:.:.:.:.:.:.:.:.:.:.	.:.:.:.:.:.:.:.:.:.:.	.:.:.:.:.:.:.:.:.:.:.	.:.:.:.:.:.:.:.:.:.:.	.:.:.:.:.:.:.:.:.:.:.	.:.:.:.:.:.:.:.:.:.:.	.:.:.:.:.:.:.:.:.:.:.	.:.:.:.:.:.:.:.:.:.:.	.:.:.:.:.:.:.:.:.:.:.	.:.:.:.:.:.:.:.:.:.:.	.:.:.:.:.:.:.:.:.:.:.	.:.:.:.:.:.:.:.:.:.:.	.:.:.:.:.:.:.:.:.:.:.	.:.:.:.:.:.:.:.:.:.:.	.:.:.:.:.:.:.:.:.:.:.	.:.:.:.:.:.:.:.:.:.:.	.:.:.:.:.:.:.:.:.:.:.	.:.:.:.:.:.:.:.:.:.:.	.:.:.:.:.:.:.:.:.:.:.	.:.:.:.:.:.:.:.:.:.:.	.:.:.:.:.:.:.:.:.:.:.	.:.:.:.:.:.:.:.:.:.:.	.:.:.:.:.:.:.:.:.:.:.	.:.:.:.:.:.:.:.:.:.:.	.:.:.:.:.:.:.:.:.:.:.	.:.:.:.:.:.:.:.:.:.:.	.:.:.:.:.:.:.:.:.:.:.	.:.:.:.:.:.:.:.:.:.:.	.:.:.:.:.:.:.:.:.:.:.	.:.:.:.:.:.:.:.:.:.:.	.:.:.:.:.:.:.:.:.:.:.	.:.:.:.:.:.:.:.:.:.:.	.:.:.:.:.:.:.:.:.:.:.	.:.:.:.:.:.:.:.:.:.:.	.:.:.:.:.:.:.:.:.:.:.	.:.:.:.:.:.:.:.:.:.:.	.:.:.:.:.:.:.:.:.:.:.	.:.:.:.:.:.:.:.:.:.:.	.:.:.:.:.:.:.:.:.:.:.	.:.:.:.:.:.:.:.:.:.:.	.:.:.:.:.:.:.:.:.:.:.	.:.:.:.:.:.:.:.:.:.:.	.:.:.:.:.:.:.:.:.:.:.	.:.:.:.:.:.:.:.:.:.:.	.:.:.:.:.:.:.:.:.:.:.	.:.:.:.:.:.:.:.:.:.:.	.:.:.:.:.:.:.:.:.:.:.	.:.:.:.:.:.:.:.:.:.:.	.:.:.:.:.:.:.:.:.:.:.	.:.:.:.:.:.:.:.:.:.:.	.:.:.:.:.:.:.:.:.:.:.	.:.:.:.:.:.:.:.:.:.:.	.:.:.:.:.:.:.:.:.:.:.	.:.:.:.:.:.:.:.:.:.:.	.:.:.:.:.:.:.:.:.:.:.	.:.:.:.:.:.:.:.:.:.:.	.:.:.:.:.:.:.:.:.:.:.	.:.:.:.:.:.:.:.:.:.:.	.:.:.:.:.:.:.:.:.:.:.	.:.:.:.:.:.:.:.:.:.:.	.:.:.:.:.:.:.:.:.:.:.	.:.:.:.:.:.:.:.:.:.:.	.:.:.:.:.:.:.:.:.:.:.	.:.:.:.:.:.:.:.:.:.:.	.:.:.:.:.:.:.:.:.:.:.	.:.:.:.:.:.:.:.:.:.:.	.:.:.:.:.:.:.:.:.:.:.	.:.:.:.:.:.:.:.:.:.:.	.:.:.:.:.:.:.:.:.:.:.	.:.:.:.:.:.:.:.:.:.:.	.:.:.:.:.:.:.:.:.:.:.	.:.:.:.:.:.:.:.:.:.:.	.:.:.:.:.:.:.:.:.:.:.	.:.:.:.:.:.:.:.:.:.:.	.:.:.:.:.:.:.:.:.:.:.	.:.:.:.:.:.:.:.:.:.:.	.:.:.:.:.:.:.:.:.:.:.	.:.:.:.:.:.:.:.:.:.:.	.:.:.:.:.:.:.:.:.:.:.	.:.:.:.:.:.:.:.:.:.:.	.:.:.:.:.:.:.:.:.:.:.	.:.:.:.:.:.:.:.:.:.:.	.:.:.:.:.:.:.:.:.:.:.	.:.:.:.:.:.:.:.:.:.:.	.:.:.:.:.:.:.:.:.:.:.	.:.:.:.:.:.:.:.:.:.:.	.:.:.:.:.:.:.:.:.:.:.	.:.:.:.:.:.:.:.:.:.:.	.:.:.:.:.:.:.:.:.:.:.	.:.:.:.:.:.:.:.:.:.:.	.:.:.:.:.:.:.:.:.:.:.	.:.:.:.:.:.:.:.:.:.:.	.:.:.:.:.:.:.:.:.:.:.	.:.:.:.:.:.:.:.:.:.:.	.:.:.:.:.:.:.:.:.:.:.	.:.:.:.:.:.:.:.:.:.:.	.:.:.:.:.:.:.:.:.:.:.	.:.:.:.:.:.:.:.:.:.:.	.:.:.:.:.:.:.:.:.:.:.	.:.:.:.:.:.:.:.:.:.:.	.:.:.:.:.:.:.:.:.:.:.	.:.:.:.:.:.:.:.:.:.:.	.:.:.:.:.:.:.:.:.:.:.	.:.:.:.:.:.:.:.:.:.:.	.:.:.:.:.:.:.:.:.:.:.	.:.:.:.:.:.:.:.:.:.:.	.:.:.:.:.:.:.:.:.:.:.	.:.:.:.:.:.:.:.:.:.:.	.:.:.:.:.:.:.:.:.:.:.	.:.:.:.:.:.:.:.:.:.:.	.:.:.:.:.:.:.:.:.:.:.	.:.:.:.:.:.:.:.:.:.:.	.:.:.:.:.:.:.:.:.:.:.	.:.:.:.:.:.:.:.:.:.:.	.:.:.:.:.:.:.:.:.:.:.	.:.:.:.:.:.:.:.:.:.:.	.:.:.:.:.:.:.:.:.:.:.	.:.:.:.:.:.:.:.:.:.:.	.:.:.:.:.:.:.:.:.:.:.	.:.:.:.:.:.:.:.:.:.:.	.:.:.:.:.:.:.:.:.:.:.	.:.:.:.:.:.:.:.:.:.:.	.:.:.:.:.:.:.:.:.:.:.	.:.:.:.:.:.:.:.:.:.:.	.:.:.:.:.:.:.:.:.:.:.	.:.:.:.:.:.:.:.:.:.:.	.:.:.:.:.:.:.:.:.:.:.	.:.:.:.:.:.:.:.:.:.:.	.:.:.:.:.:.:.:.:.:.:.	.:.:.:.:.:.:.:.:.:.:.	.:.:.:.:.:.:.:.:.:.:.	.:.:.:.:.:.:.:.:.:.:.	.:.:.:.:.:.:.:.:.:.:.	.:.:.:.:.:.:.:.:.:.:.	.:.:.:.:.:.:.:.:.:.:.	.:.:.:.:.:.:.:.:.:.:.	.:.:.:.:.:.:.:.:.:.:.	.:.:.:.:.:.:.:.:.:.:.	.:.:.:.:.:.:.:.:.:.:.	.:.:.:.:.:.:.:.:.:.:.	.:.:.:.:.:.:.:.:.:.:.	.:.:.:.:.:.:.:.:.:.:.	.:.:.:.:.:.:.:.:.:.:.	.:.:.:.:.:.:.:.:.:.:.	.:.:.:.:.:.:.:.:.:.:.	.:.:.:.:.:.:.:.:.:.:.	.:.:.:.:.:.:.:.:.:.:.	.:.:.:.:.:.:.:.:.:.:.	.:.:.:.:.:.:.:.:.:.:.	.:.:.:.:.:.:.:.:.:.:.	.:.:.:.:.:.:.:.:.:.:.	.:.:.:.:.:.:.:.:.:.:.	.:.:.:.:.:.:.:.:.:.:.	.:.:.:.:.:.:.:.:.:.:.	.:.:.:.:.:.:.:.:.:.:.	.:.:.:.:.:.:.:.:.:.:.	.:.:.:.:.:.:.:.:.:.:.	.:.:.:.:.:.:.:.:.:.:.	.:.:.:.:.:.:.:.:.:.:.	.:.:.:.:.:.:.:.:.:.:.	.:.:.:.:.:.:.:.:.:.:.	.:.:.:.:.:.:.:.:.:.:.	.:.:.:.:.:.:.:.:.:.:.	.:.:.:.:.:.:.:.:.:.:.	.:.:.:.:.:.:.:.:.:.:.	.:.:.:.:.:.:.:.:.:.:.	.:.:.:.:.:.:.:.:.:.:.	.:.:.:.:.:.:.:.:.:.:.	.:.:.:.:.:.:.:.:.:.:.	.:.:.:.:.:.:.:.:.:.:.	.:.:.:.:.:.:.:.:.:.:.	.:.:.:.:.:.:.:.:.:.:.	.:.:.:.:.:.:.:.:.:.:.	.:.:.:.:.:.:.:.:.:.:.	.:.:.:.:.:.:.:.:.:.:.	.:.:.:.:.:.:.:.:.:.:.	.:.:.:.:.:.:.:.:.:.:.	.:.:.:.:.:.:.:.:.:.:.	.:.:.:.:.:.:.:.:.:.:.	.:.:.:.:.:.:.:.:.:.:.	.:.:.:.:.:.:.:.:.:.:.	.:.:.:.:.:.:.:.:.:.:.	.:.:.:.:.:.:.:.:.:.:.	.:.:.:.:.:.:.:.:.:.:.	.:.:.:.:.:.:.:.:.:.:.	.:.:.:.:.:.:.:.:.:.:.	.:.:.:.:.:.:.:.:.:.:.	.:.:.:.:.:.:.:.:.:.:.	.:.:.:.:.:.:.:.:.:.:.	.:.:.:.:.:.:.:.:.:.:.	.:.:.:.:.:.:.:.:.:.:.	.:.:.:.:.:.:.:.:.:.:.	.:.:.:.:.:.:.:.:.:.:.	.:.:.:.:.:.:.:.:.:.:.	.:.:.:.:.:.:.:.:.:.:.	.:.:.:.:.:.:.:.:.:.:.	.:.:.:.:.:.:.:.:.:.:.	.:.:.:.:.:.:.:.:.:.:.	.:.:.:.:.:.:.:.:.:.:.	.:.:.:.:.:.:.:.:.:.:.	.:.:.:.:.:.:.:.:.:.:.	.:.:.:.:.:.:.:.:.:.:.	.:.:.:.:.:.:.:.:.:.:.	.:.:.:.:.:.:.:.:.:.:.	.:.:.:.:.:.:.:.:.:.:.	.:.:.:.:.:.:.:.:.:.:.	.:.:.:.:.:.:.:.:.:.:.	.:.:.:.:.:.:.:.:.:.:.	.:.:.:.:.:.:.:.:.:.:.	.:.:.:.:.:.:.:.:.:.:.	.:.:.:.:.:.:.:.:.:.:.	.:.:.:.:.:.:.:.:.:.:.	.:.:.:.:.:.:.:.:.:.:.	.:.:.:.:.:.:.:.:.:.:.	.:.:.:.:.:.:.:.:.:.:.	.:.:.:.:.:.:.:.:.:.:.	.:.:.:.:.:.:.:.:.:.:.	.:.:.:.:.:.:.:.:.:.:.	.:.:.:.:.:.:.:.:.:.:.	.:.:.:.:.:.:.:.:.:.:.	.:.:.:.:.:.:.:.:.:.:.	.:.:.:.:.:.:.:.:.:.:.	.:.:.:.:.:.:.:.:.:.:.	.:.:.:.:.:.:.:.:.:.:.	.:.:.:.:.:.:.:.:.:.:.	.:.:.:.:.:.:.:.:.:.:.	.:.:.:.:.:.:.:.:.:.:.	.:.:.:.:.:.:.:.:.:.:.	.:.:.:.:.:.:.:.:.:.:.	.:.:.:.:.:.:.:.:.:.:.	.:.:.:.:.:.:.:.:.:.:.	.:.:.:.:.:.:.:.:.:.:.	.:.:.:.:.:.:.:.:.:.:.	.:.:.:.:.:.:.:.:.:.:.	.:.:.:.:.:.:.:.:.:.:.	.:.:.:.:.:.:.:.:.:.:.	.:.:.:.:.:.:.:.:.:.:.	.:.:.:.:.:.:.:.:.:.:.	.:.:.:.:.:.:.:.:.:.:.	.:.:.:.:.:.:.:.:.:.:.	.:.:.:.:.:.:.:.:.:.:.	.:.:.:.:.:.:.:.:.:.:.	.:.:.:.:.:.:.:.:.:.:.	.:.:.:.:.:.:.:.:.:.:.	.:.:.:.:.:.:.:.:.:.:.	.:.:.:.:.:.:.:.:.:.:.	.:.:.:.:.:.:.:.:.:.:.	.:.:.:.:.:.:.:.:.:.:.	.:.:.:.:.:.:.:.:.:.:.	.:.:.:.:.:.:.:.:.:.:.	.:.:.:.:.:.:.:.:.:.:.	.:.:.:.:.:.:.:.:.:.:.	.:.:.:.:.:.:.:.:.:.:.	.:.:.:.:.:.:.:.:.:.:.	.:.:.:.:.:.:.:.:.:.:.	.:.:.:.:.:.:.:.:.:.:.	.:.:.:.:.:.:.:.:.:.:.	.:.:.:.:.:.:.:.:.:.:.	.:.:.:.:.:.:.:.:.:.:.	.:.:.:.:.:.:.:.:.:.:.	.:.:.:.:.:.:.:.:.:.:.	.:.:.:.:.:.:.:.:.:.:.	.:.:.:.:.:.:.:.:.:.:.	.:.:.:.:.:.:.:.:.:.:.	.:.:.:.:.:.:.:.:.:.:.	.:.:.:.:.:.:.:.:.:.:.	.:.:.:.:.:.:.:.:.:.:.	.:.:.:.:.:.:.:.:.:.:.	.:.:.:.:.:.:.:.:.:.:.	.:.:.:.:.:.:.:.:.:.:.	.:.:.:.:.:.:.:.:.:.:.	.:.:.:.:.:.:.:.:.:.:.	.:.:.:.:.:.:.:.:.:.:.
chrI	138473	.	T	<INS:ME>	.	PASS	SVTYPE=INS;STRAND=+;FAMILY=TY2	GT:END:CLASS:RP_SUPPORT:FREQUENCY:JUNCTION1:JUNCTION1SUPPORT:JUNCTION2:JUNCTION2SUPPORT:FIVE_PRIME_SUPPORT:THREE_PRIME_SUPPORT	.:.:.:.:.:.:.:.:.:.:.	.:.:.:.:.:.:.:.:.:.:.	.:.:.:.:.:.:.:.:.:.:.	.:.:.:.:.:.:.:.:.:.:.	.:.:.:.:.:.:.:.:.:.:.	.:.:.:.:.:.:.:.:.:.:.	.:.:.:.:.:.:.:.:.:.:.	.:.:.:.:.:.:.:.:.:.:.	.:.:.:.:.:.:.:.:.:.:.	.:.:.:.:.:.:.:.:.:.:.	.:.:.:.:.:.:.:.:.:.:.	.:.:.:.:.:.:.:.:.:.:.	.:.:.:.:.:.:.:.:.:.:.	.:.:.:.:.:.:.:.:.:.:.	.:.:.:.:.:.:.:.:.:.:.	.:.:.:.:.:.:.:.:.:.:.	.:.:.:.:.:.:.:.:.:.:.	.:.:.:.:.:.:.:.:.:.:.	.:.:.:.:.:.:.:.:.:.:.	.:.:.:.:.:.:.:.:.:.:.	.:.:.:.:.:.:.:.:.:.:.	.:.:.:.:.:.:.:.:.:.:.	.:.:.:.:.:.:.:.:.:.:.	.:.:.:.:.:.:.:.:.:.:.	.:.:.:.:.:.:.:.:.:.:.	.:.:.:.:.:.:.:.:.:.:.	.:.:.:.:.:.:.:.:.:.:.	.:.:.:.:.:.:.:.:.:.:.	.:.:.:.:.:.:.:.:.:.:.	.:.:.:.:.:.:.:.:.:.:.	.:.:.:.:.:.:.:.:.:.:.	.:.:.:.:.:.:.:.:.:.:.	.:.:.:.:.:.:.:.:.:.:.	.:.:.:.:.:.:.:.:.:.:.	.:.:.:.:.:.:.:.:.:.:.	.:.:.:.:.:.:.:.:.:.:.	.:.:.:.:.:.:.:.:.:.:.	.:.:.:.:.:.:.:.:.:.:.	.:.:.:.:.:.:.:.:.:.:.	.:.:.:.:.:.:.:.:.:.:.	.:.:.:.:.:.:.:.:.:.:.	.:.:.:.:.:.:.:.:.:.:.	.:.:.:.:.:.:.:.:.:.:.	.:.:.:.:.:.:.:.:.:.:.	.:.:.:.:.:.:.:.:.:.:.	.:.:.:.:.:.:.:.:.:.:.	.:.:.:.:.:.:.:.:.:.:.	.:.:.:.:.:.:.:.:.:.:.	.:.:.:.:.:.:.:.:.:.:.	.:.:.:.:.:.:.:.:.:.:.	.:.:.:.:.:.:.:.:.:.:.	.:.:.:.:.:.:.:.:.:.:.	.:.:.:.:.:.:.:.:.:.:.	.:.:.:.:.:.:.:.:.:.:.	.:.:.:.:.:.:.:.:.:.:.	.:.:.:.:.:.:.:.:.:.:.	.:.:.:.:.:.:.:.:.:.:.	.:.:.:.:.:.:.:.:.:.:.	.:.:.:.:.:.:.:.:.:.:.	.:.:.:.:.:.:.:.:.:.:.	.:.:.:.:.:.:.:.:.:.:.	.:.:.:.:.:.:.:.:.:.:.	.:.:.:.:.:.:.:.:.:.:.	.:.:.:.:.:.:.:.:.:.:.	.:.:.:.:.:.:.:.:.:.:.	.:.:.:.:.:.:.:.:.:.:.	.:.:.:.:.:.:.:.:.:.:.	.:.:.:.:.:.:.:.:.:.:.	.:.:.:.:.:.:.:.:.:.:.	.:.:.:.:.:.:.:.:.:.:.	.:.:.:.:.:.:.:.:.:.:.	.:.:.:.:.:.:.:.:.:.:.	.:.:.:.:.:.:.:.:.:.:.	.:.:.:.:.:.:.:.:.:.:.	.:.:.:.:.:.:.:.:.:.:.	.:.:.:.:.:.:.:.:.:.:.	.:.:.:.:.:.:.:.:.:.:.	.:.:.:.:.:.:.:.:.:.:.	.:.:.:.:.:.:.:.:.:.:.	.:.:.:.:.:.:.:.:.:.:.	.:.:.:.:.:.:.:.:.:.:.	.:.:.:.:.:.:.:.:.:.:.	.:.:.:.:.:.:.:.:.:.:.	.:.:.:.:.:.:.:.:.:.:.	.:.:.:.:.:.:.:.:.:.:.	.:.:.:.:.:.:.:.:.:.:.	.:.:.:.:.:.:.:.:.:.:.	.:.:.:.:.:.:.:.:.:.:.	.:.:.:.:.:.:.:.:.:.:.	.:.:.:.:.:.:.:.:.:.:.	.:.:.:.:.:.:.:.:.:.:.	.:.:.:.:.:.:.:.:.:.:.	.:.:.:.:.:.:.:.:.:.:.	.:.:.:.:.:.:.:.:.:.:.	.:.:.:.:.:.:.:.:.:.:.	.:.:.:.:.:.:.:.:.:.:.	.:.:.:.:.:.:.:.:.:.:.	.:.:.:.:.:.:.:.:.:.:.	.:.:.:.:.:.:.:.:.:.:.	.:.:.:.:.:.:.:.:.:.:.	.:.:.:.:.:.:.:.:.:.:.	.:.:.:.:.:.:.:.:.:.:.	.:.:.:.:.:.:.:.:.:.:.	.:.:.:.:.:.:.:.:.:.:.	.:.:.:.:.:.:.:.:.:.:.	.:.:.:.:.:.:.:.:.:.:.	.:.:.:.:.:.:.:.:.:.:.	.:.:.:.:.:.:.:.:.:.:.	.:.:.:.:.:.:.:.:.:.:.	.:.:.:.:.:.:.:.:.:.:.	.:.:.:.:.:.:.:.:.:.:.	.:.:.:.:.:.:.:.:.:.:.	.:.:.:.:.:.:.:.:.:.:.	.:.:.:.:.:.:.:.:.:.:.	.:.:.:.:.:.:.:.:.:.:.	.:.:.:.:.:.:.:.:.:.:.	.:.:.:.:.:.:.:.:.:.:.	.:.:.:.:.:.:.:.:.:.:.	.:.:.:.:.:.:.:.:.:.:.	.:.:.:.:.:.:.:.:.:.:.	.:.:.:.:.:.:.:.:.:.:.	.:.:.:.:.:.:.:.:.:.:.	.:.:.:.:.:.:.:.:.:.:.	.:.:.:.:.:.:.:.:.:.:.	.:.:.:.:.:.:.:.:.:.:.	.:.:.:.:.:.:.:.:.:.:.	.:.:.:.:.:.:.:.:.:.:.	.:.:.:.:.:.:.:.:.:.:.	.:.:.:.:.:.:.:.:.:.:.	.:.:.:.:.:.:.:.:.:.:.	.:.:.:.:.:.:.:.:.:.:.	.:.:.:.:.:.:.:.:.:.:.	.:.:.:.:.:.:.:.:.:.:.	.:.:.:.:.:.:.:.:.:.:.	.:.:.:.:.:.:.:.:.:.:.	.:.:.:.:.:.:.:.:.:.:.	.:.:.:.:.:.:.:.:.:.:.	.:.:.:.:.:.:.:.:.:.:.	.:.:.:.:.:.:.:.:.:.:.	.:.:.:.:.:.:.:.:.:.:.	.:.:.:.:.:.:.:.:.:.:.	.:.:.:.:.:.:.:.:.:.:.	.:.:.:.:.:.:.:.:.:.:.	.:.:.:.:.:.:.:.:.:.:.	.:.:.:.:.:.:.:.:.:.:.	.:.:.:.:.:.:.:.:.:.:.	.:.:.:.:.:.:.:.:.:.:.	.:.:.:.:.:.:.:.:.:.:.	.:.:.:.:.:.:.:.:.:.:.	.:.:.:.:.:.:.:.:.:.:.	.:.:.:.:.:.:.:.:.:.:.	.:.:.:.:.:.:.:.:.:.:.	.:.:.:.:.:.:.:.:.:.:.	.:.:.:.:.:.:.:.:.:.:.	.:.:.:.:.:.:.:.:.:.:.	.:.:.:.:.:.:.:.:.:.:.	.:.:.:.:.:.:.:.:.:.:.	.:.:.:.:.:.:.:.:.:.:.	.:.:.:.:.:.:.:.:.:.:.	.:.:.:.:.:.:.:.:.:.:.	.:.:.:.:.:.:.:.:.:.:.	.:.:.:.:.:.:.:.:.:.:.	.:.:.:.:.:.:.:.:.:.:.	.:.:.:.:.:.:.:.:.:.:.	.:.:.:.:.:.:.:.:.:.:.	.:.:.:.:.:.:.:.:.:.:.	.:.:.:.:.:.:.:.:.:.:.	.:.:.:.:.:.:.:.:.:.:.	.:.:.:.:.:.:.:.:.:.:.	.:.:.:.:.:.:.:.:.:.:.	.:.:.:.:.:.:.:.:.:.:.	.:.:.:.:.:.:.:.:.:.:.	.:.:.:.:.:.:.:.:.:.:.	.:.:.:.:.:.:.:.:.:.:.	.:.:.:.:.:.:.:.:.:.:.	.:.:.:.:.:.:.:.:.:.:.	.:.:.:.:.:.:.:.:.:.:.	.:.:.:.:.:.:.:.:.:.:.	.:.:.:.:.:.:.:.:.:.:.	.:.:.:.:.:.:.:.:.:.:.	.:.:.:.:.:.:.:.:.:.:.	.:.:.:.:.:.:.:.:.:.:.	.:.:.:.:.:.:.:.:.:.:.	.:.:.:.:.:.:.:.:.:.:.	.:.:.:.:.:.:.:.:.:.:.	.:.:.:.:.:.:.:.:.:.:.	.:.:.:.:.:.:.:.:.:.:.	.:.:.:.:.:.:.:.:.:.:.	.:.:.:.:.:.:.:.:.:.:.	.:.:.:.:.:.:.:.:.:.:.	.:.:.:.:.:.:.:.:.:.:.	.:.:.:.:.:.:.:.:.:.:.	.:.:.:.:.:.:.:.:.:.:.	.:.:.:.:.:.:.:.:.:.:.	.:.:.:.:.:.:.:.:.:.:.	.:.:.:.:.:.:.:.:.:.:.	.:.:.:.:.:.:.:.:.:.:.	.:.:.:.:.:.:.:.:.:.:.	.:.:.:.:.:.:.:.:.:.:.	.:.:.:.:.:.:.:.:.:.:.	.:.:.:.:.:.:.:.:.:.:.	.:.:.:.:.:.:.:.:.:.:.	.:.:.:.:.:.:.:.:.:.:.	.:.:.:.:.:.:.:.:.:.:.	.:.:.:.:.:.:.:.:.:.:.	.:.:.:.:.:.:.:.:.:.:.	.:.:.:.:.:.:.:.:.:.:.	.:.:.:.:.:.:.:.:.:.:.	.:.:.:.:.:.:.:.:.:.:.	.:.:.:.:.:.:.:.:.:.:.	.:.:.:.:.:.:.:.:.:.:.	.:.:.:.:.:.:.:.:.:.:.	.:.:.:.:.:.:.:.:.:.:.	.:.:.:.:.:.:.:.:.:.:.	.:.:.:.:.:.:.:.:.:.:.	.:.:.:.:.:.:.:.:.:.:.	.:.:.:.:.:.:.:.:.:.:.	.:.:.:.:.:.:.:.:.:.:.	.:.:.:.:.:.:.:.:.:.:.	.:.:.:.:.:.:.:.:.:.:.	.:.:.:.:.:.:.:.:.:.:.	.:.:.:.:.:.:.:.:.:.:.	.:.:.:.:.:.:.:.:.:.:.	.:.:.:.:.:.:.:.:.:.:.	.:.:.:.:.:.:.:.:.:.:.	.:.:.:.:.:.:.:.:.:.:.	.:.:.:.:.:.:.:.:.:.:.	.:.:.:.:.:.:.:.:.:.:.	.:.:.:.:.:.:.:.:.:.:.	.:.:.:.:.:.:.:.:.:.:.	.:.:.:.:.:.:.:.:.:.:.	.:.:.:.:.:.:.:.:.:.:.	.:.:.:.:.:.:.:.:.:.:.	.:.:.:.:.:.:.:.:.:.:.	.:.:.:.:.:.:.:.:.:.:.	.:.:.:.:.:.:.:.:.:.:.	.:.:.:.:.:.:.:.:.:.:.	.:.:.:.:.:.:.:.:.:.:.	.:.:.:.:.:.:.:.:.:.:.	.:.:.:.:.:.:.:.:.:.:.	.:.:.:.:.:.:.:.:.:.:.	.:.:.:.:.:.:.:.:.:.:.	.:.:.:.:.:.:.:.:.:.:.	.:.:.:.:.:.:.:.:.:.:.	.:.:.:.:.:.:.:.:.:.:.	.:.:.:.:.:.:.:.:.:.:.	.:.:.:.:.:.:.:.:.:.:.	.:.:.:.:.:.:.:.:.:.:.	.:.:.:.:.:.:.:.:.:.:.	.:.:.:.:.:.:.:.:.:.:.	.:.:.:.:.:.:.:.:.:.:.	.:.:.:.:.:.:.:.:.:.:.	.:.:.:.:.:.:.:.:.:.:.	.:.:.:.:.:.:.:.:.:.:.	.:.:.:.:.:.:.:.:.:.:.	.:.:.:.:.:.:.:.:.:.:.	.:.:.:.:.:.:.:.:.:.:.	.:.:.:.:.:.:.:.:.:.:.	.:.:.:.:.:.:.:.:.:.:.	.:.:.:.:.:.:.:.:.:.:.	.:.:.:.:.:.:.:.:.:.:.	.:.:.:.:.:.:.:.:.:.:.	.:.:.:.:.:.:.:.:.:.:.	.:.:.:.:.:.:.:.:.:.:.	.:.:.:.:.:.:.:.:.:.:.	.:.:.:.:.:.:.:.:.:.:.	.:.:.:.:.:.:.:.:.:.:.	.:.:.:.:.:.:.:.:.:.:.	.:.:.:.:.:.:.:.:.:.:.	.:.:.:.:.:.:.:.:.:.:.	.:.:.:.:.:.:.:.:.:.:.	.:.:.:.:.:.:.:.:.:.:.	.:.:.:.:.:.:.:.:.:.:.	.:.:.:.:.:.:.:.:.:.:.	.:.:.:.:.:.:.:.:.:.:.	.:.:.:.:.:.:.:.:.:.:.	.:.:.:.:.:.:.:.:.:.:.	.:.:.:.:.:.:.:.:.:.:.	.:.:.:.:.:.:.:.:.:.:.	.:.:.:.:.:.:.:.:.:.:.	.:.:.:.:.:.:.:.:.:.:.	.:.:.:.:.:.:.:.:.:.:.	.:.:.:.:.:.:.:.:.:.:.	.:.:.:.:.:.:.:.:.:.:.	.:.:.:.:.:.:.:.:.:.:.	.:.:.:.:.:.:.:.:.:.:.	.:.:.:.:.:.:.:.:.:.:.	.:.:.:.:.:.:.:.:.:.:.	.:.:.:.:.:.:.:.:.:.:.	.:.:.:.:.:.:.:.:.:.:.	.:.:.:.:.:.:.:.:.:.:.	.:.:.:.:.:.:.:.:.:.:.	.:.:.:.:.:.:.:.:.:.:.	.:.:.:.:.:.:.:.:.:.:.	.:.:.:.:.:.:.:.:.:.:.	.:.:.:.:.:.:.:.:.:.:.	.:.:.:.:.:.:.:.:.:.:.	.:.:.:.:.:.:.:.:.:.:.	.:.:.:.:.:.:.:.:.:.:.	.:.:.:.:.:.:.:.:.:.:.	.:.:.:.:.:.:.:.:.:.:.	.:.:.:.:.:.:.:.:.:.:.	.:.:.:.:.:.:.:.:.:.:.	.:.:.:.:.:.:.:.:.:.:.	.:.:.:.:.:.:.:.:.:.:.	.:.:.:.:.:.:.:.:.:.:.	.:.:.:.:.:.:.:.:.:.:.	.:.:.:.:.:.:.:.:.:.:.	.:.:.:.:.:.:.:.:.:.:.	.:.:.:.:.:.:.:.:.:.:.	.:.:.:.:.:.:.:.:.:.:.	.:.:.:.:.:.:.:.:.:.:.	.:.:.:.:.:.:.:.:.:.:.	.:.:.:.:.:.:.:.:.:.:.	.:.:.:.:.:.:.:.:.:.:.	.:.:.:.:.:.:.:.:.:.:.	.:.:.:.:.:.:.:.:.:.:.	.:.:.:.:.:.:.:.:.:.:.	.:.:.:.:.:.:.:.:.:.:.	.:.:.:.:.:.:.:.:.:.:.	.:.:.:.:.:.:.:.:.:.:.	.:.:.:.:.:.:.:.:.:.:.	.:.:.:.:.:.:.:.:.:.:.	.:.:.:.:.:.:.:.:.:.:.	.:.:.:.:.:.:.:.:.:.:.	.:.:.:.:.:.:.:.:.:.:.	.:.:.:.:.:.:.:.:.:.:.	.:.:.:.:.:.:.:.:.:.:.	.:.:.:.:.:.:.:.:.:.:.	.:.:.:.:.:.:.:.:.:.:.	.:.:.:.:.:.:.:.:.:.:.	.:.:.:.:.:.:.:.:.:.:.	.:.:.:.:.:.:.:.:.:.:.	.:.:.:.:.:.:.:.:.:.:.	.:.:.:.:.:.:.:.:.:.:.	.:.:.:.:.:.:.:.:.:.:.	.:.:.:.:.:.:.:.:.:.:.	.:.:.:.:.:.:.:.:.:.:.	.:.:.:.:.:.:.:.:.:.:.	.:.:.:.:.:.:.:.:.:.:.	.:.:.:.:.:.:.:.:.:.:.	.:.:.:.:.:.:.:.:.:.:.	.:.:.:.:.:.:.:.:.:.:.	.:.:.:.:.:.:.:.:.:.:.	.:.:.:.:.:.:.:.:.:.:.	.:.:.:.:.:.:.:.:.:.:.	.:.:.:.:.:.:.:.:.:.:.	.:.:.:.:.:.:.:.:.:.:.	.:.:.:.:.:.:.:.:.:.:.	.:.:.:.:.:.:.:.:.:.:.	.:.:.:.:.:.:.:.:.:.:.	.:.:.:.:.:.:.:.:.:.:.	.:.:.:.:.:.:.:.:.:.:.	.:.:.:.:.:.:.:.:.:.:.	.:.:.:.:.:.:.:.:.:.:.	.:.:.:.:.:.:.:.:.:.:.	.:.:.:.:.:.:.:.:.:.:.	.:.:.:.:.:.:.:.:.:.:.	.:.:.:.:.:.:.:.:.:.:.	.:.:.:.:.:.:.:.:.:.:.	.:.:.:.:.:.:.:.:.:.:.	.:.:.:.:.:.:.:.:.:.:.	.:.:.:.:.:.:.:.:.:.:.	.:.:.:.:.:.:.:.:.:.:.	.:.:.:.:.:.:.:.:.:.:.	.:.:.:.:.:.:.:.:.:.:.	.:.:.:.:.:.:.:.:.:.:.	.:.:.:.:.:.:.:.:.:.:.	.:.:.:.:.:.:.:.:.:.:.	.:.:.:.:.:.:.:.:.:.:.	.:.:.:.:.:.:.:.:.:.:.	.:.:.:.:.:.:.:.:.:.:.	.:.:.:.:.:.:.:.:.:.:.	.:.:.:.:.:.:.:.:.:.:.	.:.:.:.:.:.:.:.:.:.:.	.:.:.:.:.:.:.:.:.:.:.	.:.:.:.:.:.:.:.:.:.:.	.:.:.:.:.:.:.:.:.:.:.	.:.:.:.:.:.:.:.:.:.:.	.:.:.:.:.:.:.:.:.:.:.	.:.:.:.:.:.:.:.:.:.:.	.:.:.:.:.:.:.:.:.:.:.	.:.:.:.:.:.:.:.:.:.:.	.:.:.:.:.:.:.:.:.:.:.	.:.:.:.:.:.:.:.:.:.:.	.:.:.:.:.:.:.:.:.:.:.	.:.:.:.:.:.:.:.:.:.:.	.:.:.:.:.:.:.:.:.:.:.	.:.:.:.:.:.:.:.:.:.:.	.:.:.:.:.:.:.:.:.:.:.	.:.:.:.:.:.:.:.:.:.:.	.:.:.:.:.:.:.:.:.:.:.	.:.:.:.:.:.:.:.:.:.:.	.:.:.:.:.:.:.:.:.:.:.	.:.:.:.:.:.:.:.:.:.:.	.:.:.:.:.:.:.:.:.:.:.	.:.:.:.:.:.:.:.:.:.:.	.:.:.:.:.:.:.:.:.:.:.	.:.:.:.:.:.:.:.:.:.:.	.:.:.:.:.:.:.:.:.:.:.	.:.:.:.:.:.:.:.:.:.:.	.:.:.:.:.:.:.:.:.:.:.	.:.:.:.:.:.:.:.:.:.:.	.:.:.:.:.:.:.:.:.:.:.	.:.:.:.:.:.:.:.:.:.:.	.:.:.:.:.:.:.:.:.:.:.	.:.:.:.:.:.:.:.:.:.:.	.:.:.:.:.:.:.:.:.:.:.	.:.:.:.:.:.:.:.:.:.:.	.:.:.:.:.:.:.:.:.:.:.	.:.:.:.:.:.:.:.:.:.:.	.:.:.:.:.:.:.:.:.:.:.	.:.:.:.:.:.:.:.:.:.:.	.:.:.:.:.:.:.:.:.:.:.	.:.:.:.:.:.:.:.:.:.:.	.:.:.:.:.:.:.:.:.:.:.	.:.:.:.:.:.:.:.:.:.:.	.:.:.:.:.:.:.:.:.:.:.	.:.:.:.:.:.:.:.:.:.:.	.:.:.:.:.:.:.:.:.:.:.	.:.:.:.:.:.:.:.:.:.:.	.:.:.:.:.:.:.:.:.:.:.	.:.:.:.:.:.:.:.:.:.:.	.:.:.:.:.:.:.:.:.:.:.	.:.:.:.:.:.:.:.:.:.:.	.:.:.:.:.:.:.:.:.:.:.	.:.:.:.:.:.:.:.:.:.:.	.:.:.:.:.:.:.:.:.:.:.	.:.:.:.:.:.:.:.:.:.:.	.:.:.:.:.:.:.:.:.:.:.	.:.:.:.:.:.:.:.:.:.:.	.:.:.:.:.:.:.:.:.:.:.	.:.:.:.:.:.:.:.:.:.:.	.:.:.:.:.:.:.:.:.:.:.	.:.:.:.:.:.:.:.:.:.:.	.:.:.:.:.:.:.:.:.:.:.	.:.:.:.:.:.:.:.:.:.:.	.:.:.:.:.:.:.:.:.:.:.	.:.:.:.:.:.:.:.:.:.:.	.:.:.:.:.:.:.:.:.:.:.	.:.:.:.:.:.:.:.:.:.:.	.:.:.:.:.:.:.:.:.:.:.	.:.:.:.:.:.:.:.:.:.:.	.:.:.:.:.:.:.:.:.:.:.	.:.:.:.:.:.:.:.:.:.:.	.:.:.:.:.:.:.:.:.:.:.	.:.:.:.:.:.:.:.:.:.:.	.:.:.:.:.:.:.:.:.:.:.	.:.:.:.:.:.:.:.:.:.:.	.:.:.:.:.:.:.:.:.:.:.	.:.:.:.:.:.:.:.:.:.:.	.:.:.:.:.:.:.:.:.:.:.	.:.:.:.:.:.:.:.:.:.:.	.:.:.:.:.:.:.:.:.:.:.	.:.:.:.:.:.:.:.:.:.:.	.:.:.:.:.:.:.:.:.:.:.	.:.:.:.:.:.:.:.:.:.:.	.:.:.:.:.:.:.:.:.:.:.	.:.:.:.:.:.:.:.:.:.:.	.:.:.:.:.:.:.:.:.:.:.	.:.:.:.:.:.:.:.:.:.:.	.:.:.:.:.:.:.:.:.:.:.	.:.:.:.:.:.:.:.:.:.:.	.:.:.:.:.:.:.:.:.:.:.	.:.:.:.:.:.:.:.:.:.:.	.:.:.:.:.:.:.:.:.:.:.	.:.:.:.:.:.:.:.:.:.:.	.:.:.:.:.:.:.:.:.:.:.	.:.:.:.:.:.:.:.:.:.:.	.:.:.:.:.:.:.:.:.:.:.	.:.:.:.:.:.:.:.:.:.:.	.:.:.:.:.:.:.:.:.:.:.	.:.:.:.:.:.:.:.:.:.:.	.:.:.:.:.:.:.:.:.:.:.	.:.:.:.:.:.:.:.:.:.:.	.:.:.:.:.:.:.:.:.:.:.	.:.:.:.:.:.:.:.:.:.:.	.:.:.:.:.:.:.:.:.:.:.	.:.:.:.:.:.:.:.:.:.:.	.:.:.:.:.:.:.:.:.:.:.	.:.:.:.:.:.:.:.:.:.:.	.:.:.:.:.:.:.:.:.:.:.	.:.:.:.:.:.:.:.:.:.:.	.:.:.:.:.:.:.:.:.:.:.	.:.:.:.:.:.:.:.:.:.:.	.:.:.:.:.:.:.:.:.:.:.	.:.:.:.:.:.:.:.:.:.:.	.:.:.:.:.:.:.:.:.:.:.	.:.:.:.:.:.:.:.:.:.:.	.:.:.:.:.:.:.:.:.:.:.	.:.:.:.:.:.:.:.:.:.:.	.:.:.:.:.:.:.:.:.:.:.	.:.:.:.:.:.:.:.:.:.:.	.:.:.:.:.:.:.:.:.:.:.	.:.:.:.:.:.:.:.:.:.:.	.:.:.:.:.:.:.:.:.:.:.	.:.:.:.:.:.:.:.:.:.:.	.:.:.:.:.:.:.:.:.:.:.	.:.:.:.:.:.:.:.:.:.:.	.:.:.:.:.:.:.:.:.:.:.	.:.:.:.:.:.:.:.:.:.:.	.:.:.:.:.:.:.:.:.:.:.	.:.:.:.:.:.:.:.:.:.:.	.:.:.:.:.:.:.:.:.:.:.	.:.:.:.:.:.:.:.:.:.:.	.:.:.:.:.:.:.:.:.:.:.	.:.:.:.:.:.:.:.:.:.:.	.:.:.:.:.:.:.:.:.:.:.	.:.:.:.:.:.:.:.:.:.:.	.:.:.:.:.:.:.:.:.:.:.	.:.:.:.:.:.:.:.:.:.:.	.:.:.:.:.:.:.:.:.:.:.	.:.:.:.:.:.:.:.:.:.:.	.:.:.:.:.:.:.:.:.:.:.	.:.:.:.:.:.:.:.:.:.:.	.:.:.:.:.:.:.:.:.:.:.	.:.:.:.:.:.:.:.:.:.:.	.:.:.:.:.:.:.:.:.:.:.	.:.:.:.:.:.:.:.:.:.:.	.:.:.:.:.:.:.:.:.:.:.	.:.:.:.:.:.:.:.:.:.:.	.:.:.:.:.:.:.:.:.:.:.	.:.:.:.:.:.:.:.:.:.:.	.:.:.:.:.:.:.:.:.:.:.	.:.:.:.:.:.:.:.:.:.:.	.:.:.:.:.:.:.:.:.:.:.	.:.:.:.:.:.:.:.:.:.:.	.:.:.:.:.:.:.:.:.:.:.	.:.:.:.:.:.:.:.:.:.:.	.:.:.:.:.:.:.:.:.:.:.	.:.:.:.:.:.:.:.:.:.:.	.:.:.:.:.:.:.:.:.:.:.	.:.:.:.:.:.:.:.:.:.:.	.:.:.:.:.:.:.:.:.:.:.	.:.:.:.:.:.:.:.:.:.:.	.:.:.:.:.:.:.:.:.:.:.	.:.:.:.:.:.:.:.:.:.:.	.:.:.:.:.:.:.:.:.:.:.	.:.:.:.:.:.:.:.:.:.:.	.:.:.:.:.:.:.:.:.:.:.	.:.:.:.:.:.:.:.:.:.:.	.:.:.:.:.:.:.:.:.:.:.	.:.:.:.:.:.:.:.:.:.:.	.:.:.:.:.:.:.:.:.:.:.	.:.:.:.:.:.:.:.:.:.:.	.:.:.:.:.:.:.:.:.:.:.	.:.:.:.:.:.:.:.:.:.:.	.:.:.:.:.:.:.:.:.:.:.	.:.:.:.:.:.:.:.:.:.:.	.:.:.:.:.:.:.:.:.:.:.	.:.:.:.:.:.:.:.:.:.:.	.:.:.:.:.:.:.:.:.:.:.	.:.:.:.:.:.:.:.:.:.:.	.:.:.:.:.:.:.:.:.:.:.	.:.:.:.:.:.:.:.:.:.:.	.:.:.:.:.:.:.:.:.:.:.	.:.:.:.:.:.:.:.:.:.:.	.:.:.:.:.:.:.:.:.:.:.	.:.:.:.:.:.:.:.:.:.:.	.:.:.:.:.:.:.:.:.:.:.	.:.:.:.:.:.:.:.:.:.:.	.:.:.:.:.:.:.:.:.:.:.	.:.:.:.:.:.:.:.:.:.:.	.:.:.:.:.:.:.:.:.:.:.	.:.:.:.:.:.:.:.:.:.:.	.:.:.:.:.:.:.:.:.:.:.	.:.:.:.:.:.:.:.:.:.:.	.:.:.:.:.:.:.:.:.:.:.	.:.:.:.:.:.:.:.:.:.:.	.:.:.:.:.:.:.:.:.:.:.	.:.:.:.:.:.:.:.:.:.:.	.:.:.:.:.:.:.:.:.:.:.	.:.:.:.:.:.:.:.:.:.:.	.:.:.:.:.:.:.:.:.:.:.	.:.:.:.:.:.:.:.:.:.:.	.:.:.:.:.:.:.:.:.:.:.	.:.:.:.:.:.:.:.:.:.:.	.:.:.:.:.:.:.:.:.:.:.	.:.:.:.:.:.:.:.:.:.:.	.:.:.:.:.:.:.:.:.:.:.	.:.:.:.:.:.:.:.:.:.:.	.:.:.:.:.:.:.:.:.:.:.	.:.:.:.:.:.:.:.:.:.:.	.:.:.:.:.:.:.:.:.:.:.	.:.:.:.:.:.:.:.:.:.:.	.:.:.:.:.:.:.:.:.:.:.	.:.:.:.:.:.:.:.:.:.:.	.:.:.:.:.:.:.:.:.:.:.	.:.:.:.:.:.:.:.:.:.:.	.:.:.:.:.:.:.:.:.:.:.	.:.:.:.:.:.:.:.:.:.:.	.:.:.:.:.:.:.:.:.:.:.	.:.:.:.:.:.:.:.:.:.:.	.:.:.:.:.:.:.:.:.:.:.	.:.:.:.:.:.:.:.:.:.:.	.:.:.:.:.:.:.:.:.:.:.	.:.:.:.:.:.:.:.:.:.:.	.:.:.:.:.:.:.:.:.:.:.	.:.:.:.:.:.:.:.:.:.:.	.:.:.:.:.:.:.:.:.:.:.	.:.:.:.:.:.:.:.:.:.:.	.:.:.:.:.:.:.:.:.:.:.	.:.:.:.:.:.:.:.:.:.:.	.:.:.:.:.:.:.:.:.:.:.	.:.:.:.:.:.:.:.:.:.:.	.:.:.:.:.:.:.:.:.:.:.	.:.:.:.:.:.:.:.:.:.:.	.:.:.:.:.:.:.:.:.:.:.	.:.:.:.:.:.:.:.:.:.:.	.:.:.:.:.:.:.:.:.:.:.	.:.:.:.:.:.:.:.:.:.:.	.:.:.:.:.:.:.:.:.:.:.	.:.:.:.:.:.:.:.:.:.:.	.:.:.:.:.:.:.:.:.:.:.	.:.:.:.:.:.:.:.:.:.:.	.:.:.:.:.:.:.:.:.:.:.	.:.:.:.:.:.:.:.:.:.:.	.:.:.:.:.:.:.:.:.:.:.	.:.:.:.:.:.:.:.:.:.:.	.:.:.:.:.:.:.:.:.:.:.	.:.:.:.:.:.:.:.:.:.:.	.:.:.:.:.:.:.:.:.:.:.	.:.:.:.:.:.:.:.:.:.:.	.:.:.:.:.:.:.:.:.:.:.	.:.:.:.:.:.:.:.:.:.:.	.:.:.:.:.:.:.:.:.:.:.	.:.:.:.:.:.:.:.:.:.:.	.:.:.:.:.:.:.:.:.:.:.	.:.:.:.:.:.:.:.:.:.:.	.:.:.:.:.:.:.:.:.:.:.	.:.:.:.:.:.:.:.:.:.:.	.:.:.:.:.:.:.:.:.:.:.	.:.:.:.:.:.:.:.:.:.:.	.:.:.:.:.:.:.:.:.:.:.	.:.:.:.:.:.:.:.:.:.:.	.:.:.:.:.:.:.:.:.:.:.	.:.:.:.:.:.:.:.:.:.:.	.:.:.:.:.:.:.:.:.:.:.	.:.:.:.:.:.:.:.:.:.:.	.:.:.:.:.:.:.:.:.:.:.	.:.:.:.:.:.:.:.:.:.:.	.:.:.:.:.:.:.:.:.:.:.	.:.:.:.:.:.:.:.:.:.:.	.:.:.:.:.:.:.:.:.:.:.	.:.:.:.:.:.:.:.:.:.:.	.:.:.:.:.:.:.:.:.:.:.	.:.:.:.:.:.:.:.:.:.:.	.:.:.:.:.:.:.:.:.:.:.	.:.:.:.:.:.:.:.:.:.:.	.:.:.:.:.:.:.:.:.:.:.	.:.:.:.:.:.:.:.:.:.:.	.:.:.:.:.:.:.:.:.:.:.	.:.:.:.:.:.:.:.:.:.:.	.:.:.:.:.:.:.:.:.:.:.	.:.:.:.:.:.:.:.:.:.:.	.:.:.:.:.:.:.:.:.:.:.	.:.:.:.:.:.:.:.:.:.:.	.:.:.:.:.:.:.:.:.:.:.	.:.:.:.:.:.:.:.:.:.:.	.:.:.:.:.:.:.:.:.:.:.	.:.:.:.:.:.:.:.:.:.:.	.:.:.:.:.:.:.:.:.:.:.	.:.:.:.:.:.:.:.:.:.:.	.:.:.:.:.:.:.:.:.:.:.	.:.:.:.:.:.:.:.:.:.:.	.:.:.:.:.:.:.:.:.:.:.	.:.:.:.:.:.:.:.:.:.:.	.:.:.:.:.:.:.:.:.:.:.	.:.:.:.:.:.:.:.:.:.:.	.:.:.:.:.:.:.:.:.:.:.	.:.:.:.:.:.:.:.:.:.:.	.:.:.:.:.:.:.:.:.:.:.	.:.:.:.:.:.:.:.:.:.:.	.:.:.:.:.:.:.:.:.:.:.	.:.:.:.:.:.:.:.:.:.:.	.:.:.:.:.:.:.:.:.:.:.	.:.:.:.:.:.:.:.:.:.:.	.:.:.:.:.:.:.:.:.:.:.	.:.:.:.:.:.:.:.:.:.:.	.:.:.:.:.:.:.:.:.:.:.	.:.:.:.:.:.:.:.:.:.:.	.:.:.:.:.:.:.:.:.:.:.	.:.:.:.:.:.:.:.:.:.:.	.:.:.:.:.:.:.:.:.:.:.	.:.:.:.:.:.:.:.:.:.:.	.:.:.:.:.:.:.:.:.:.:.	.:.:.:.:.:.:.:.:.:.:.	.:.:.:.:.:.:.:.:.:.:.	.:.:.:.:.:.:.:.:.:.:.	.:.:.:.:.:.:.:.:.:.:.	.:.:.:.:.:.:.:.:.:.:.	.:.:.:.:.:.:.:.:.:.:.	.:.:.:.:.:.:.:.:.:.:.	.:.:.:.:.:.:.:.:.:.:.	.:.:.:.:.:.:.:.:.:.:.	.:.:.:.:.:.:.:.:.:.:.	.:.:.:.:.:.:.:.:.:.:.	.:.:.:.:.:.:.:.:.:.:.	.:.:.:.:.:.:.:.:.:.:.	.:.:.:.:.:.:.:.:.:.:.	.:.:.:.:.:.:.:.:.:.:.	.:.:.:.:.:.:.:.:.:.:.	.:.:.:.:.:.:.:.:.:.:.	.:.:.:.:.:.:.:.:.:.:.	.:.:.:.:.:.:.:.:.:.:.	.:.:.:.:.:.:.:.:.:.:.	.:.:.:.:.:.:.:.:.:.:.	.:.:.:.:.:.:.:.:.:.:.	.:.:.:.:.:.:.:.:.:.:.	.:.:.:.:.:.:.:.:.:.:.	.:.:.:.:.:.:.:.:.:.:.	.:.:.:.:.:.:.:.:.:.:.	.:.:.:.:.:.:.:.:.:.:.	.:.:.:.:.:.:.:.:.:.:.	.:.:.:.:.:.:.:.:.:.:.	.:.:.:.:.:.:.:.:.:.:.	.:.:.:.:.:.:.:.:.:.:.	.:.:.:.:.:.:.:.:.:.:.	.:.:.:.:.:.:.:.:.:.:.	.:.:.:.:.:.:.:.:.:.:.	.:.:.:.:.:.:.:.:.:.:.	.:.:.:.:.:.:.:.:.:.:.	.:.:.:.:.:.:.:.:.:.:.	.:.:.:.:.:.:.:.:.:.:.	.:.:.:.:.:.:.:.:.:.:.	.:.:.:.:.:.:.:.:.:.:.	.:.:.:.:.:.:.:.:.:.:.	.:.:.:.:.:.:.:.:.:.:.	.:.:.:.:.:.:.:.:.:.:.	.:.:.:.:.:.:.:.:.:.:.	.:.:.:.:.:.:.:.:.:.:.	.:.:.:.:.:.:.:.:.:.:.	.:.:.:.:.:.:.:.:.:.:.	.:.:.:.:.:.:.:.:.:.:.	.:.:.:.:.:.:.:.:.:.:.	.:.:.:.:.:.:.:.:.:.:.	.:.:.:.:.:.:.:.:.:.:.	.:.:.:.:.:.:.:.:.:.:.	1:138614:1p1:9:0.1011:138544:0:138544:0:4:5	.:.:.:.:.:.:.:.:.:.:.	.:.:.:.:.:.:.:.:.:.:.	.:.:.:.:.:.:.:.:.:.:.	.:.:.:.:.:.:.:.:.:.:.	.:.:.:.:.:.:.:.:.:.:.	.:.:.:.:.:.:.:.:.:.:.	.:.:.:.:.:.:.:.:.:.:.	.:.:.:.:.:.:.:.:.:.:.	.:.:.:.:.:.:.:.:.:.:.	.:.:.:.:.:.:.:.:.:.:.	.:.:.:.:.:.:.:.:.:.:.	.:.:.:.:.:.:.:.:.:.:.	.:.:.:.:.:.:.:.:.:.:.	.:.:.:.:.:.:.:.:.:.:.	.:.:.:.:.:.:.:.:.:.:.	.:.:.:.:.:.:.:.:.:.:.	.:.:.:.:.:.:.:.:.:.:.	.:.:.:.:.:.:.:.:.:.:.	.:.:.:.:.:.:.:.:.:.:.	.:.:.:.:.:.:.:.:.:.:.	.:.:.:.:.:.:.:.:.:.:.	.:.:.:.:.:.:.:.:.:.:.	.:.:.:.:.:.:.:.:.:.:.	.:.:.:.:.:.:.:.:.:.:.	.:.:.:.:.:.:.:.:.:.:.	.:.:.:.:.:.:.:.:.:.:.	.:.:.:.:.:.:.:.:.:.:.	.:.:.:.:.:.:.:.:.:.:.	.:.:.:.:.:.:.:.:.:.:.	.:.:.:.:.:.:.:.:.:.:.	.:.:.:.:.:.:.:.:.:.:.	.:.:.:.:.:.:.:.:.:.:.	.:.:.:.:.:.:.:.:.:.:.	.:.:.:.:.:.:.:.:.:.:.	.:.:.:.:.:.:.:.:.:.:.	.:.:.:.:.:.:.:.:.:.:.	.:.:.:.:.:.:.:.:.:.:.	.:.:.:.:.:.:.:.:.:.:.	.:.:.:.:.:.:.:.:.:.:.	.:.:.:.:.:.:.:.:.:.:.	.:.:.:.:.:.:.:.:.:.:.	.:.:.:.:.:.:.:.:.:.:.	.:.:.:.:.:.:.:.:.:.:.	.:.:.:.:.:.:.:.:.:.:.	.:.:.:.:.:.:.:.:.:.:.	.:.:.:.:.:.:.:.:.:.:.	.:.:.:.:.:.:.:.:.:.:.	.:.:.:.:.:.:.:.:.:.:.	.:.:.:.:.:.:.:.:.:.:.	.:.:.:.:.:.:.:.:.:.:.	.:.:.:.:.:.:.:.:.:.:.	.:.:.:.:.:.:.:.:.:.:.	.:.:.:.:.:.:.:.:.:.:.	.:.:.:.:.:.:.:.:.:.:.	.:.:.:.:.:.:.:.:.:.:.	.:.:.:.:.:.:.:.:.:.:.	.:.:.:.:.:.:.:.:.:.:.	.:.:.:.:.:.:.:.:.:.:.	.:.:.:.:.:.:.:.:.:.:.	.:.:.:.:.:.:.:.:.:.:.	.:.:.:.:.:.:.:.:.:.:.	.:.:.:.:.:.:.:.:.:.:.	.:.:.:.:.:.:.:.:.:.:.	.:.:.:.:.:.:.:.:.:.:.	.:.:.:.:.:.:.:.:.:.:.	.:.:.:.:.:.:.:.:.:.:.	.:.:.:.:.:.:.:.:.:.:.	.:.:.:.:.:.:.:.:.:.:.	.:.:.:.:.:.:.:.:.:.:.	.:.:.:.:.:.:.:.:.:.:.	.:.:.:.:.:.:.:.:.:.:.	.:.:.:.:.:.:.:.:.:.:.	.:.:.:.:.:.:.:.:.:.:.	.:.:.:.:.:.:.:.:.:.:.	.:.:.:.:.:.:.:.:.:.:.	.:.:.:.:.:.:.:.:.:.:.	.:.:.:.:.:.:.:.:.:.:.	.:.:.:.:.:.:.:.:.:.:.	.:.:.:.:.:.:.:.:.:.:.	.:.:.:.:.:.:.:.:.:.:.	.:.:.:.:.:.:.:.:.:.:.	.:.:.:.:.:.:.:.:.:.:.	.:.:.:.:.:.:.:.:.:.:.	.:.:.:.:.:.:.:.:.:.:.	.:.:.:.:.:.:.:.:.:.:.	.:.:.:.:.:.:.:.:.:.:.	.:.:.:.:.:.:.:.:.:.:.	.:.:.:.:.:.:.:.:.:.:.	.:.:.:.:.:.:.:.:.:.:.	.:.:.:.:.:.:.:.:.:.:.	.:.:.:.:.:.:.:.:.:.:.	.:.:.:.:.:.:.:.:.:.:.	.:.:.:.:.:.:.:.:.:.:.	.:.:.:.:.:.:.:.:.:.:.	.:.:.:.:.:.:.:.:.:.:.	.:.:.:.:.:.:.:.:.:.:.	.:.:.:.:.:.:.:.:.:.:.	.:.:.:.:.:.:.:.:.:.:.	.:.:.:.:.:.:.:.:.:.:.	.:.:.:.:.:.:.:.:.:.:.	.:.:.:.:.:.:.:.:.:.:.	.:.:.:.:.:.:.:.:.:.:.	.:.:.:.:.:.:.:.:.:.:.	.:.:.:.:.:.:.:.:.:.:.	.:.:.:.:.:.:.:.:.:.:.	.:.:.:.:.:.:.:.:.:.:.	.:.:.:.:.:.:.:.:.:.:.	.:.:.:.:.:.:.:.:.:.:.	.:.:.:.:.:.:.:.:.:.:.	.:.:.:.:.:.:.:.:.:.:.	.:.:.:.:.:.:.:.:.:.:.	.:.:.:.:.:.:.:.:.:.:.	.:.:.:.:.:.:.:.:.:.:.	.:.:.:.:.:.:.:.:.:.:.	.:.:.:.:.:.:.:.:.:.:.	.:.:.:.:.:.:.:.:.:.:.	.:.:.:.:.:.:.:.:.:.:.	.:.:.:.:.:.:.:.:.:.:.	.:.:.:.:.:.:.:.:.:.:.	.:.:.:.:.:.:.:.:.:.:.	.:.:.:.:.:.:.:.:.:.:.	.:.:.:.:.:.:.:.:.:.:.	.:.:.:.:.:.:.:.:.:.:.	.:.:.:.:.:.:.:.:.:.:.	.:.:.:.:.:.:.:.:.:.:.	.:.:.:.:.:.:.:.:.:.:.	.:.:.:.:.:.:.:.:.:.:.	.:.:.:.:.:.:.:.:.:.:.	.:.:.:.:.:.:.:.:.:.:.	.:.:.:.:.:.:.:.:.:.:.	.:.:.:.:.:.:.:.:.:.:.	.:.:.:.:.:.:.:.:.:.:.	.:.:.:.:.:.:.:.:.:.:.	.:.:.:.:.:.:.:.:.:.:.	.:.:.:.:.:.:.:.:.:.:.	.:.:.:.:.:.:.:.:.:.:.	.:.:.:.:.:.:.:.:.:.:.	.:.:.:.:.:.:.:.:.:.:.	.:.:.:.:.:.:.:.:.:.:.	.:.:.:.:.:.:.:.:.:.:.	.:.:.:.:.:.:.:.:.:.:.	.:.:.:.:.:.:.:.:.:.:.	.:.:.:.:.:.:.:.:.:.:.	.:.:.:.:.:.:.:.:.:.:.	.:.:.:.:.:.:.:.:.:.:.	.:.:.:.:.:.:.:.:.:.:.	.:.:.:.:.:.:.:.:.:.:.	.:.:.:.:.:.:.:.:.:.:.	.:.:.:.:.:.:.:.:.:.:.	.:.:.:.:.:.:.:.:.:.:.	.:.:.:.:.:.:.:.:.:.:.	.:.:.:.:.:.:.:.:.:.:.	.:.:.:.:.:.:.:.:.:.:.	.:.:.:.:.:.:.:.:.:.:.	.:.:.:.:.:.:.:.:.:.:.	.:.:.:.:.:.:.:.:.:.:.	.:.:.:.:.:.:.:.:.:.:.	.:.:.:.:.:.:.:.:.:.:.	.:.:.:.:.:.:.:.:.:.:.	.:.:.:.:.:.:.:.:.:.:.	.:.:.:.:.:.:.:.:.:.:.	.:.:.:.:.:.:.:.:.:.:.	.:.:.:.:.:.:.:.:.:.:.	.:.:.:.:.:.:.:.:.:.:.	.:.:.:.:.:.:.:.:.:.:.	.:.:.:.:.:.:.:.:.:.:.	.:.:.:.:.:.:.:.:.:.:.	.:.:.:.:.:.:.:.:.:.:.	.:.:.:.:.:.:.:.:.:.:.	.:.:.:.:.:.:.:.:.:.:.	.:.:.:.:.:.:.:.:.:.:.	.:.:.:.:.:.:.:.:.:.:.	.:.:.:.:.:.:.:.:.:.:.	.:.:.:.:.:.:.:.:.:.:.	.:.:.:.:.:.:.:.:.:.:.	.:.:.:.:.:.:.:.:.:.:.	.:.:.:.:.:.:.:.:.:.:.	.:.:.:.:.:.:.:.:.:.:.	.:.:.:.:.:.:.:.:.:.:.	.:.:.:.:.:.:.:.:.:.:.	.:.:.:.:.:.:.:.:.:.:.	.:.:.:.:.:.:.:.:.:.:.	.:.:.:.:.:.:.:.:.:.:.	.:.:.:.:.:.:.:.:.:.:.	.:.:.:.:.:.:.:.:.:.:.	.:.:.:.:.:.:.:.:.:.:.	.:.:.:.:.:.:.:.:.:.:.	.:.:.:.:.:.:.:.:.:.:.	.:.:.:.:.:.:.:.:.:.:.	.:.:.:.:.:.:.:.:.:.:.	.:.:.:.:.:.:.:.:.:.:.	.:.:.:.:.:.:.:.:.:.:.	.:.:.:.:.:.:.:.:.:.:.	.:.:.:.:.:.:.:.:.:.:.	.:.:.:.:.:.:.:.:.:.:.	.:.:.:.:.:.:.:.:.:.:.	.:.:.:.:.:.:.:.:.:.:.	.:.:.:.:.:.:.:.:.:.:.	.:.:.:.:.:.:.:.:.:.:.	.:.:.:.:.:.:.:.:.:.:.	.:.:.:.:.:.:.:.:.:.:.	.:.:.:.:.:.:.:.:.:.:.	.:.:.:.:.:.:.:.:.:.:.	.:.:.:.:.:.:.:.:.:.:.	.:.:.:.:.:.:.:.:.:.:.	.:.:.:.:.:.:.:.:.:.:.	.:.:.:.:.:.:.:.:.:.:.	.:.:.:.:.:.:.:.:.:.:.	.:.:.:.:.:.:.:.:.:.:.	.:.:.:.:.:.:.:.:.:.:.	.:.:.:.:.:.:.:.:.:.:.	.:.:.:.:.:.:.:.:.:.:.	.:.:.:.:.:.:.:.:.:.:.	.:.:.:.:.:.:.:.:.:.:.	.:.:.:.:.:.:.:.:.:.:.	.:.:.:.:.:.:.:.:.:.:.	.:.:.:.:.:.:.:.:.:.:.	.:.:.:.:.:.:.:.:.:.:.	.:.:.:.:.:.:.:.:.:.:.	.:.:.:.:.:.:.:.:.:.:.	.:.:.:.:.:.:.:.:.:.:.	.:.:.:.:.:.:.:.:.:.:.	.:.:.:.:.:.:.:.:.:.:.	.:.:.:.:.:.:.:.:.:.:.	.:.:.:.:.:.:.:.:.:.:.	.:.:.:.:.:.:.:.:.:.:.	.:.:.:.:.:.:.:.:.:.:.	.:.:.:.:.:.:.:.:.:.:.	.:.:.:.:.:.:.:.:.:.:.	.:.:.:.:.:.:.:.:.:.:.	.:.:.:.:.:.:.:.:.:.:.	.:.:.:.:.:.:.:.:.:.:.	.:.:.:.:.:.:.:.:.:.:.	.:.:.:.:.:.:.:.:.:.:.	.:.:.:.:.:.:.:.:.:.:.	.:.:.:.:.:.:.:.:.:.:.	.:.:.:.:.:.:.:.:.:.:.	.:.:.:.:.:.:.:.:.:.:.	.:.:.:.:.:.:.:.:.:.:.	.:.:.:.:.:.:.:.:.:.:.	.:.:.:.:.:.:.:.:.:.:.	.:.:.:.:.:.:.:.:.:.:.	.:.:.:.:.:.:.:.:.:.:.	.:.:.:.:.:.:.:.:.:.:.	.:.:.:.:.:.:.:.:.:.:.	.:.:.:.:.:.:.:.:.:.:.	.:.:.:.:.:.:.:.:.:.:.	.:.:.:.:.:.:.:.:.:.:.	.:.:.:.:.:.:.:.:.:.:.	.:.:.:.:.:.:.:.:.:.:.	.:.:.:.:.:.:.:.:.:.:.	.:.:.:.:.:.:.:.:.:.:.	.:.:.:.:.:.:.:.:.:.:.	.:.:.:.:.:.:.:.:.:.:.	.:.:.:.:.:.:.:.:.:.:.	.:.:.:.:.:.:.:.:.:.:.	.:.:.:.:.:.:.:.:.:.:.	.:.:.:.:.:.:.:.:.:.:.	.:.:.:.:.:.:.:.:.:.:.	.:.:.:.:.:.:.:.:.:.:.	.:.:.:.:.:.:.:.:.:.:.	.:.:.:.:.:.:.:.:.:.:.	.:.:.:.:.:.:.:.:.:.:.	.:.:.:.:.:.:.:.:.:.:.	.:.:.:.:.:.:.:.:.:.:.	.:.:.:.:.:.:.:.:.:.:.	.:.:.:.:.:.:.:.:.:.:.	.:.:.:.:.:.:.:.:.:.:.	.:.:.:.:.:.:.:.:.:.:.	.:.:.:.:.:.:.:.:.:.:.	.:.:.:.:.:.:.:.:.:.:.	.:.:.:.:.:.:.:.:.:.:.
chrI	138531	.	C	<INS:ME>	.	PASS	SVTYPE=INS;STRAND=+;FAMILY=TY2	GT:END:CLASS:RP_SUPPORT:FREQUENCY:JUNCTION1:JUNCTION1SUPPORT:JUNCTION2:JUNCTION2SUPPORT:FIVE_PRIME_SUPPORT:THREE_PRIME_SUPPORT	.:.:.:.:.:.:.:.:.:.:.	.:.:.:.:.:.:.:.:.:.:.	.:.:.:.:.:.:.:.:.:.:.	.:.:.:.:.:.:.:.:.:.:.	.:.:.:.:.:.:.:.:.:.:.	.:.:.:.:.:.:.:.:.:.:.	.:.:.:.:.:.:.:.:.:.:.	.:.:.:.:.:.:.:.:.:.:.	.:.:.:.:.:.:.:.:.:.:.	.:.:.:.:.:.:.:.:.:.:.	.:.:.:.:.:.:.:.:.:.:.	.:.:.:.:.:.:.:.:.:.:.	.:.:.:.:.:.:.:.:.:.:.	.:.:.:.:.:.:.:.:.:.:.	.:.:.:.:.:.:.:.:.:.:.	.:.:.:.:.:.:.:.:.:.:.	.:.:.:.:.:.:.:.:.:.:.	.:.:.:.:.:.:.:.:.:.:.	.:.:.:.:.:.:.:.:.:.:.	.:.:.:.:.:.:.:.:.:.:.	.:.:.:.:.:.:.:.:.:.:.	.:.:.:.:.:.:.:.:.:.:.	.:.:.:.:.:.:.:.:.:.:.	.:.:.:.:.:.:.:.:.:.:.	.:.:.:.:.:.:.:.:.:.:.	.:.:.:.:.:.:.:.:.:.:.	.:.:.:.:.:.:.:.:.:.:.	.:.:.:.:.:.:.:.:.:.:.	.:.:.:.:.:.:.:.:.:.:.	.:.:.:.:.:.:.:.:.:.:.	.:.:.:.:.:.:.:.:.:.:.	.:.:.:.:.:.:.:.:.:.:.	.:.:.:.:.:.:.:.:.:.:.	.:.:.:.:.:.:.:.:.:.:.	.:.:.:.:.:.:.:.:.:.:.	.:.:.:.:.:.:.:.:.:.:.	.:.:.:.:.:.:.:.:.:.:.	.:.:.:.:.:.:.:.:.:.:.	.:.:.:.:.:.:.:.:.:.:.	.:.:.:.:.:.:.:.:.:.:.	.:.:.:.:.:.:.:.:.:.:.	.:.:.:.:.:.:.:.:.:.:.	.:.:.:.:.:.:.:.:.:.:.	.:.:.:.:.:.:.:.:.:.:.	.:.:.:.:.:.:.:.:.:.:.	.:.:.:.:.:.:.:.:.:.:.	.:.:.:.:.:.:.:.:.:.:.	.:.:.:.:.:.:.:.:.:.:.	.:.:.:.:.:.:.:.:.:.:.	.:.:.:.:.:.:.:.:.:.:.	.:.:.:.:.:.:.:.:.:.:.	.:.:.:.:.:.:.:.:.:.:.	.:.:.:.:.:.:.:.:.:.:.	.:.:.:.:.:.:.:.:.:.:.	.:.:.:.:.:.:.:.:.:.:.	.:.:.:.:.:.:.:.:.:.:.	.:.:.:.:.:.:.:.:.:.:.	.:.:.:.:.:.:.:.:.:.:.	.:.:.:.:.:.:.:.:.:.:.	.:.:.:.:.:.:.:.:.:.:.	.:.:.:.:.:.:.:.:.:.:.	.:.:.:.:.:.:.:.:.:.:.	.:.:.:.:.:.:.:.:.:.:.	.:.:.:.:.:.:.:.:.:.:.	.:.:.:.:.:.:.:.:.:.:.	.:.:.:.:.:.:.:.:.:.:.	.:.:.:.:.:.:.:.:.:.:.	.:.:.:.:.:.:.:.:.:.:.	.:.:.:.:.:.:.:.:.:.:.	.:.:.:.:.:.:.:.:.:.:.	.:.:.:.:.:.:.:.:.:.:.	.:.:.:.:.:.:.:.:.:.:.	.:.:.:.:.:.:.:.:.:.:.	.:.:.:.:.:.:.:.:.:.:.	.:.:.:.:.:.:.:.:.:.:.	.:.:.:.:.:.:.:.:.:.:.	.:.:.:.:.:.:.:.:.:.:.	.:.:.:.:.:.:.:.:.:.:.	.:.:.:.:.:.:.:.:.:.:.	.:.:.:.:.:.:.:.:.:.:.	.:.:.:.:.:.:.:.:.:.:.	.:.:.:.:.:.:.:.:.:.:.	.:.:.:.:.:.:.:.:.:.:.	.:.:.:.:.:.:.:.:.:.:.	.:.:.:.:.:.:.:.:.:.:.	.:.:.:.:.:.:.:.:.:.:.	.:.:.:.:.:.:.:.:.:.:.	.:.:.:.:.:.:.:.:.:.:.	.:.:.:.:.:.:.:.:.:.:.	.:.:.:.:.:.:.:.:.:.:.	.:.:.:.:.:.:.:.:.:.:.	.:.:.:.:.:.:.:.:.:.:.	.:.:.:.:.:.:.:.:.:.:.	.:.:.:.:.:.:.:.:.:.:.	.:.:.:.:.:.:.:.:.:.:.	.:.:.:.:.:.:.:.:.:.:.	.:.:.:.:.:.:.:.:.:.:.	.:.:.:.:.:.:.:.:.:.:.	.:.:.:.:.:.:.:.:.:.:.	.:.:.:.:.:.:.:.:.:.:.	.:.:.:.:.:.:.:.:.:.:.	.:.:.:.:.:.:.:.:.:.:.	.:.:.:.:.:.:.:.:.:.:.	.:.:.:.:.:.:.:.:.:.:.	.:.:.:.:.:.:.:.:.:.:.	.:.:.:.:.:.:.:.:.:.:.	.:.:.:.:.:.:.:.:.:.:.	.:.:.:.:.:.:.:.:.:.:.	.:.:.:.:.:.:.:.:.:.:.	.:.:.:.:.:.:.:.:.:.:.	.:.:.:.:.:.:.:.:.:.:.	.:.:.:.:.:.:.:.:.:.:.	.:.:.:.:.:.:.:.:.:.:.	.:.:.:.:.:.:.:.:.:.:.	.:.:.:.:.:.:.:.:.:.:.	.:.:.:.:.:.:.:.:.:.:.	.:.:.:.:.:.:.:.:.:.:.	.:.:.:.:.:.:.:.:.:.:.	.:.:.:.:.:.:.:.:.:.:.	.:.:.:.:.:.:.:.:.:.:.	.:.:.:.:.:.:.:.:.:.:.	.:.:.:.:.:.:.:.:.:.:.	.:.:.:.:.:.:.:.:.:.:.	.:.:.:.:.:.:.:.:.:.:.	.:.:.:.:.:.:.:.:.:.:.	.:.:.:.:.:.:.:.:.:.:.	.:.:.:.:.:.:.:.:.:.:.	.:.:.:.:.:.:.:.:.:.:.	.:.:.:.:.:.:.:.:.:.:.	.:.:.:.:.:.:.:.:.:.:.	.:.:.:.:.:.:.:.:.:.:.	.:.:.:.:.:.:.:.:.:.:.	.:.:.:.:.:.:.:.:.:.:.	.:.:.:.:.:.:.:.:.:.:.	.:.:.:.:.:.:.:.:.:.:.	.:.:.:.:.:.:.:.:.:.:.	.:.:.:.:.:.:.:.:.:.:.	.:.:.:.:.:.:.:.:.:.:.	.:.:.:.:.:.:.:.:.:.:.	.:.:.:.:.:.:.:.:.:.:.	.:.:.:.:.:.:.:.:.:.:.	.:.:.:.:.:.:.:.:.:.:.	.:.:.:.:.:.:.:.:.:.:.	.:.:.:.:.:.:.:.:.:.:.	.:.:.:.:.:.:.:.:.:.:.	.:.:.:.:.:.:.:.:.:.:.	.:.:.:.:.:.:.:.:.:.:.	.:.:.:.:.:.:.:.:.:.:.	.:.:.:.:.:.:.:.:.:.:.	.:.:.:.:.:.:.:.:.:.:.	.:.:.:.:.:.:.:.:.:.:.	.:.:.:.:.:.:.:.:.:.:.	.:.:.:.:.:.:.:.:.:.:.	.:.:.:.:.:.:.:.:.:.:.	.:.:.:.:.:.:.:.:.:.:.	.:.:.:.:.:.:.:.:.:.:.	.:.:.:.:.:.:.:.:.:.:.	.:.:.:.:.:.:.:.:.:.:.	.:.:.:.:.:.:.:.:.:.:.	.:.:.:.:.:.:.:.:.:.:.	.:.:.:.:.:.:.:.:.:.:.	.:.:.:.:.:.:.:.:.:.:.	.:.:.:.:.:.:.:.:.:.:.	.:.:.:.:.:.:.:.:.:.:.	.:.:.:.:.:.:.:.:.:.:.	.:.:.:.:.:.:.:.:.:.:.	.:.:.:.:.:.:.:.:.:.:.	.:.:.:.:.:.:.:.:.:.:.	.:.:.:.:.:.:.:.:.:.:.	.:.:.:.:.:.:.:.:.:.:.	.:.:.:.:.:.:.:.:.:.:.	.:.:.:.:.:.:.:.:.:.:.	.:.:.:.:.:.:.:.:.:.:.	.:.:.:.:.:.:.:.:.:.:.	.:.:.:.:.:.:.:.:.:.:.	.:.:.:.:.:.:.:.:.:.:.	.:.:.:.:.:.:.:.:.:.:.	.:.:.:.:.:.:.:.:.:.:.	.:.:.:.:.:.:.:.:.:.:.	.:.:.:.:.:.:.:.:.:.:.	.:.:.:.:.:.:.:.:.:.:.	.:.:.:.:.:.:.:.:.:.:.	.:.:.:.:.:.:.:.:.:.:.	.:.:.:.:.:.:.:.:.:.:.	.:.:.:.:.:.:.:.:.:.:.	.:.:.:.:.:.:.:.:.:.:.	.:.:.:.:.:.:.:.:.:.:.	.:.:.:.:.:.:.:.:.:.:.	.:.:.:.:.:.:.:.:.:.:.	.:.:.:.:.:.:.:.:.:.:.	.:.:.:.:.:.:.:.:.:.:.	.:.:.:.:.:.:.:.:.:.:.	.:.:.:.:.:.:.:.:.:.:.	.:.:.:.:.:.:.:.:.:.:.	.:.:.:.:.:.:.:.:.:.:.	.:.:.:.:.:.:.:.:.:.:.	.:.:.:.:.:.:.:.:.:.:.	.:.:.:.:.:.:.:.:.:.:.	.:.:.:.:.:.:.:.:.:.:.	.:.:.:.:.:.:.:.:.:.:.	.:.:.:.:.:.:.:.:.:.:.	.:.:.:.:.:.:.:.:.:.:.	.:.:.:.:.:.:.:.:.:.:.	.:.:.:.:.:.:.:.:.:.:.	.:.:.:.:.:.:.:.:.:.:.	.:.:.:.:.:.:.:.:.:.:.	.:.:.:.:.:.:.:.:.:.:.	.:.:.:.:.:.:.:.:.:.:.	.:.:.:.:.:.:.:.:.:.:.	.:.:.:.:.:.:.:.:.:.:.	.:.:.:.:.:.:.:.:.:.:.	.:.:.:.:.:.:.:.:.:.:.	.:.:.:.:.:.:.:.:.:.:.	.:.:.:.:.:.:.:.:.:.:.	.:.:.:.:.:.:.:.:.:.:.	.:.:.:.:.:.:.:.:.:.:.	.:.:.:.:.:.:.:.:.:.:.	.:.:.:.:.:.:.:.:.:.:.	.:.:.:.:.:.:.:.:.:.:.	.:.:.:.:.:.:.:.:.:.:.	.:.:.:.:.:.:.:.:.:.:.	.:.:.:.:.:.:.:.:.:.:.	.:.:.:.:.:.:.:.:.:.:.	.:.:.:.:.:.:.:.:.:.:.	.:.:.:.:.:.:.:.:.:.:.	.:.:.:.:.:.:.:.:.:.:.	.:.:.:.:.:.:.:.:.:.:.	.:.:.:.:.:.:.:.:.:.:.	.:.:.:.:.:.:.:.:.:.:.	.:.:.:.:.:.:.:.:.:.:.	.:.:.:.:.:.:.:.:.:.:.	.:.:.:.:.:.:.:.:.:.:.	.:.:.:.:.:.:.:.:.:.:.	.:.:.:.:.:.:.:.:.:.:.	.:.:.:.:.:.:.:.:.:.:.	.:.:.:.:.:.:.:.:.:.:.	.:.:.:.:.:.:.:.:.:.:.	.:.:.:.:.:.:.:.:.:.:.	.:.:.:.:.:.:.:.:.:.:.	.:.:.:.:.:.:.:.:.:.:.	.:.:.:.:.:.:.:.:.:.:.	.:.:.:.:.:.:.:.:.:.:.	.:.:.:.:.:.:.:.:.:.:.	.:.:.:.:.:.:.:.:.:.:.	.:.:.:.:.:.:.:.:.:.:.	.:.:.:.:.:.:.:.:.:.:.	.:.:.:.:.:.:.:.:.:.:.	.:.:.:.:.:.:.:.:.:.:.	.:.:.:.:.:.:.:.:.:.:.	.:.:.:.:.:.:.:.:.:.:.	.:.:.:.:.:.:.:.:.:.:.	.:.:.:.:.:.:.:.:.:.:.	.:.:.:.:.:.:.:.:.:.:.	.:.:.:.:.:.:.:.:.:.:.	.:.:.:.:.:.:.:.:.:.:.	.:.:.:.:.:.:.:.:.:.:.	.:.:.:.:.:.:.:.:.:.:.	.:.:.:.:.:.:.:.:.:.:.	.:.:.:.:.:.:.:.:.:.:.	.:.:.:.:.:.:.:.:.:.:.	.:.:.:.:.:.:.:.:.:.:.	.:.:.:.:.:.:.:.:.:.:.	.:.:.:.:.:.:.:.:.:.:.	.:.:.:.:.:.:.:.:.:.:.	.:.:.:.:.:.:.:.:.:.:.	.:.:.:.:.:.:.:.:.:.:.	.:.:.:.:.:.:.:.:.:.:.	.:.:.:.:.:.:.:.:.:.:.	.:.:.:.:.:.:.:.:.:.:.	.:.:.:.:.:.:.:.:.:.:.	.:.:.:.:.:.:.:.:.:.:.	.:.:.:.:.:.:.:.:.:.:.	.:.:.:.:.:.:.:.:.:.:.	.:.:.:.:.:.:.:.:.:.:.	.:.:.:.:.:.:.:.:.:.:.	.:.:.:.:.:.:.:.:.:.:.	1:138615:1p1:13:0.2826:138573:0:138573:0:6:7	.:.:.:.:.:.:.:.:.:.:.	.:.:.:.:.:.:.:.:.:.:.	.:.:.:.:.:.:.:.:.:.:.	.:.:.:.:.:.:.:.:.:.:.	.:.:.:.:.:.:.:.:.:.:.	.:.:.:.:.:.:.:.:.:.:.	.:.:.:.:.:.:.:.:.:.:.	.:.:.:.:.:.:.:.:.:.:.	.:.:.:.:.:.:.:.:.:.:.	.:.:.:.:.:.:.:.:.:.:.	.:.:.:.:.:.:.:.:.:.:.	.:.:.:.:.:.:.:.:.:.:.	.:.:.:.:.:.:.:.:.:.:.	.:.:.:.:.:.:.:.:.:.:.	.:.:.:.:.:.:.:.:.:.:.	.:.:.:.:.:.:.:.:.:.:.	.:.:.:.:.:.:.:.:.:.:.	.:.:.:.:.:.:.:.:.:.:.	.:.:.:.:.:.:.:.:.:.:.	.:.:.:.:.:.:.:.:.:.:.	.:.:.:.:.:.:.:.:.:.:.	.:.:.:.:.:.:.:.:.:.:.	.:.:.:.:.:.:.:.:.:.:.	.:.:.:.:.:.:.:.:.:.:.	.:.:.:.:.:.:.:.:.:.:.	.:.:.:.:.:.:.:.:.:.:.	.:.:.:.:.:.:.:.:.:.:.	.:.:.:.:.:.:.:.:.:.:.	.:.:.:.:.:.:.:.:.:.:.	.:.:.:.:.:.:.:.:.:.:.	.:.:.:.:.:.:.:.:.:.:.	.:.:.:.:.:.:.:.:.:.:.	.:.:.:.:.:.:.:.:.:.:.	.:.:.:.:.:.:.:.:.:.:.	.:.:.:.:.:.:.:.:.:.:.	.:.:.:.:.:.:.:.:.:.:.	.:.:.:.:.:.:.:.:.:.:.	.:.:.:.:.:.:.:.:.:.:.	.:.:.:.:.:.:.:.:.:.:.	.:.:.:.:.:.:.:.:.:.:.	.:.:.:.:.:.:.:.:.:.:.	.:.:.:.:.:.:.:.:.:.:.	.:.:.:.:.:.:.:.:.:.:.	.:.:.:.:.:.:.:.:.:.:.	.:.:.:.:.:.:.:.:.:.:.	.:.:.:.:.:.:.:.:.:.:.	.:.:.:.:.:.:.:.:.:.:.	.:.:.:.:.:.:.:.:.:.:.	.:.:.:.:.:.:.:.:.:.:.	.:.:.:.:.:.:.:.:.:.:.	.:.:.:.:.:.:.:.:.:.:.	.:.:.:.:.:.:.:.:.:.:.	.:.:.:.:.:.:.:.:.:.:.	.:.:.:.:.:.:.:.:.:.:.	.:.:.:.:.:.:.:.:.:.:.	.:.:.:.:.:.:.:.:.:.:.	.:.:.:.:.:.:.:.:.:.:.	.:.:.:.:.:.:.:.:.:.:.	.:.:.:.:.:.:.:.:.:.:.	.:.:.:.:.:.:.:.:.:.:.	.:.:.:.:.:.:.:.:.:.:.	.:.:.:.:.:.:.:.:.:.:.	.:.:.:.:.:.:.:.:.:.:.	.:.:.:.:.:.:.:.:.:.:.	.:.:.:.:.:.:.:.:.:.:.	.:.:.:.:.:.:.:.:.:.:.	.:.:.:.:.:.:.:.:.:.:.	.:.:.:.:.:.:.:.:.:.:.	.:.:.:.:.:.:.:.:.:.:.	.:.:.:.:.:.:.:.:.:.:.	.:.:.:.:.:.:.:.:.:.:.	.:.:.:.:.:.:.:.:.:.:.	.:.:.:.:.:.:.:.:.:.:.	.:.:.:.:.:.:.:.:.:.:.	.:.:.:.:.:.:.:.:.:.:.	.:.:.:.:.:.:.:.:.:.:.	.:.:.:.:.:.:.:.:.:.:.	.:.:.:.:.:.:.:.:.:.:.	.:.:.:.:.:.:.:.:.:.:.	.:.:.:.:.:.:.:.:.:.:.	.:.:.:.:.:.:.:.:.:.:.	.:.:.:.:.:.:.:.:.:.:.	.:.:.:.:.:.:.:.:.:.:.	.:.:.:.:.:.:.:.:.:.:.	.:.:.:.:.:.:.:.:.:.:.	.:.:.:.:.:.:.:.:.:.:.	.:.:.:.:.:.:.:.:.:.:.	.:.:.:.:.:.:.:.:.:.:.	.:.:.:.:.:.:.:.:.:.:.	.:.:.:.:.:.:.:.:.:.:.	.:.:.:.:.:.:.:.:.:.:.	.:.:.:.:.:.:.:.:.:.:.	.:.:.:.:.:.:.:.:.:.:.	.:.:.:.:.:.:.:.:.:.:.	.:.:.:.:.:.:.:.:.:.:.	.:.:.:.:.:.:.:.:.:.:.	.:.:.:.:.:.:.:.:.:.:.	.:.:.:.:.:.:.:.:.:.:.	.:.:.:.:.:.:.:.:.:.:.	.:.:.:.:.:.:.:.:.:.:.	.:.:.:.:.:.:.:.:.:.:.	.:.:.:.:.:.:.:.:.:.:.	.:.:.:.:.:.:.:.:.:.:.	.:.:.:.:.:.:.:.:.:.:.	.:.:.:.:.:.:.:.:.:.:.	.:.:.:.:.:.:.:.:.:.:.	.:.:.:.:.:.:.:.:.:.:.	.:.:.:.:.:.:.:.:.:.:.	.:.:.:.:.:.:.:.:.:.:.	.:.:.:.:.:.:.:.:.:.:.	.:.:.:.:.:.:.:.:.:.:.	.:.:.:.:.:.:.:.:.:.:.	.:.:.:.:.:.:.:.:.:.:.	.:.:.:.:.:.:.:.:.:.:.	.:.:.:.:.:.:.:.:.:.:.	.:.:.:.:.:.:.:.:.:.:.	.:.:.:.:.:.:.:.:.:.:.	.:.:.:.:.:.:.:.:.:.:.	.:.:.:.:.:.:.:.:.:.:.	.:.:.:.:.:.:.:.:.:.:.	.:.:.:.:.:.:.:.:.:.:.	.:.:.:.:.:.:.:.:.:.:.	.:.:.:.:.:.:.:.:.:.:.	.:.:.:.:.:.:.:.:.:.:.	.:.:.:.:.:.:.:.:.:.:.	.:.:.:.:.:.:.:.:.:.:.	.:.:.:.:.:.:.:.:.:.:.	.:.:.:.:.:.:.:.:.:.:.	.:.:.:.:.:.:.:.:.:.:.	.:.:.:.:.:.:.:.:.:.:.	.:.:.:.:.:.:.:.:.:.:.	.:.:.:.:.:.:.:.:.:.:.	.:.:.:.:.:.:.:.:.:.:.	.:.:.:.:.:.:.:.:.:.:.	.:.:.:.:.:.:.:.:.:.:.	.:.:.:.:.:.:.:.:.:.:.	.:.:.:.:.:.:.:.:.:.:.	.:.:.:.:.:.:.:.:.:.:.	.:.:.:.:.:.:.:.:.:.:.	.:.:.:.:.:.:.:.:.:.:.	.:.:.:.:.:.:.:.:.:.:.	.:.:.:.:.:.:.:.:.:.:.	.:.:.:.:.:.:.:.:.:.:.	.:.:.:.:.:.:.:.:.:.:.	.:.:.:.:.:.:.:.:.:.:.	.:.:.:.:.:.:.:.:.:.:.	.:.:.:.:.:.:.:.:.:.:.	.:.:.:.:.:.:.:.:.:.:.	.:.:.:.:.:.:.:.:.:.:.	.:.:.:.:.:.:.:.:.:.:.	.:.:.:.:.:.:.:.:.:.:.	.:.:.:.:.:.:.:.:.:.:.	.:.:.:.:.:.:.:.:.:.:.	.:.:.:.:.:.:.:.:.:.:.	.:.:.:.:.:.:.:.:.:.:.	.:.:.:.:.:.:.:.:.:.:.	.:.:.:.:.:.:.:.:.:.:.	.:.:.:.:.:.:.:.:.:.:.	.:.:.:.:.:.:.:.:.:.:.	.:.:.:.:.:.:.:.:.:.:.	.:.:.:.:.:.:.:.:.:.:.	.:.:.:.:.:.:.:.:.:.:.	.:.:.:.:.:.:.:.:.:.:.	.:.:.:.:.:.:.:.:.:.:.	.:.:.:.:.:.:.:.:.:.:.	.:.:.:.:.:.:.:.:.:.:.	.:.:.:.:.:.:.:.:.:.:.	.:.:.:.:.:.:.:.:.:.:.	.:.:.:.:.:.:.:.:.:.:.	.:.:.:.:.:.:.:.:.:.:.	.:.:.:.:.:.:.:.:.:.:.	.:.:.:.:.:.:.:.:.:.:.	.:.:.:.:.:.:.:.:.:.:.	.:.:.:.:.:.:.:.:.:.:.	.:.:.:.:.:.:.:.:.:.:.	.:.:.:.:.:.:.:.:.:.:.	.:.:.:.:.:.:.:.:.:.:.	.:.:.:.:.:.:.:.:.:.:.	.:.:.:.:.:.:.:.:.:.:.	.:.:.:.:.:.:.:.:.:.:.	.:.:.:.:.:.:.:.:.:.:.	.:.:.:.:.:.:.:.:.:.:.	.:.:.:.:.:.:.:.:.:.:.	.:.:.:.:.:.:.:.:.:.:.	.:.:.:.:.:.:.:.:.:.:.	.:.:.:.:.:.:.:.:.:.:.	.:.:.:.:.:.:.:.:.:.:.	.:.:.:.:.:.:.:.:.:.:.	.:.:.:.:.:.:.:.:.:.:.	.:.:.:.:.:.:.:.:.:.:.	.:.:.:.:.:.:.:.:.:.:.	.:.:.:.:.:.:.:.:.:.:.	.:.:.:.:.:.:.:.:.:.:.	.:.:.:.:.:.:.:.:.:.:.	.:.:.:.:.:.:.:.:.:.:.	.:.:.:.:.:.:.:.:.:.:.	.:.:.:.:.:.:.:.:.:.:.	.:.:.:.:.:.:.:.:.:.:.	.:.:.:.:.:.:.:.:.:.:.	.:.:.:.:.:.:.:.:.:.:.	.:.:.:.:.:.:.:.:.:.:.	.:.:.:.:.:.:.:.:.:.:.	.:.:.:.:.:.:.:.:.:.:.	.:.:.:.:.:.:.:.:.:.:.	.:.:.:.:.:.:.:.:.:.:.	.:.:.:.:.:.:.:.:.:.:.	.:.:.:.:.:.:.:.:.:.:.	.:.:.:.:.:.:.:.:.:.:.	.:.:.:.:.:.:.:.:.:.:.	.:.:.:.:.:.:.:.:.:.:.	.:.:.:.:.:.:.:.:.:.:.	.:.:.:.:.:.:.:.:.:.:.	.:.:.:.:.:.:.:.:.:.:.	.:.:.:.:.:.:.:.:.:.:.	.:.:.:.:.:.:.:.:.:.:.	.:.:.:.:.:.:.:.:.:.:.	.:.:.:.:.:.:.:.:.:.:.	.:.:.:.:.:.:.:.:.:.:.	.:.:.:.:.:.:.:.:.:.:.	.:.:.:.:.:.:.:.:.:.:.	.:.:.:.:.:.:.:.:.:.:.	.:.:.:.:.:.:.:.:.:.:.	.:.:.:.:.:.:.:.:.:.:.	.:.:.:.:.:.:.:.:.:.:.	.:.:.:.:.:.:.:.:.:.:.	.:.:.:.:.:.:.:.:.:.:.	.:.:.:.:.:.:.:.:.:.:.	.:.:.:.:.:.:.:.:.:.:.	.:.:.:.:.:.:.:.:.:.:.	.:.:.:.:.:.:.:.:.:.:.	.:.:.:.:.:.:.:.:.:.:.	.:.:.:.:.:.:.:.:.:.:.	.:.:.:.:.:.:.:.:.:.:.	.:.:.:.:.:.:.:.:.:.:.	.:.:.:.:.:.:.:.:.:.:.	.:.:.:.:.:.:.:.:.:.:.	.:.:.:.:.:.:.:.:.:.:.	.:.:.:.:.:.:.:.:.:.:.	.:.:.:.:.:.:.:.:.:.:.	.:.:.:.:.:.:.:.:.:.:.	.:.:.:.:.:.:.:.:.:.:.	.:.:.:.:.:.:.:.:.:.:.	.:.:.:.:.:.:.:.:.:.:.	.:.:.:.:.:.:.:.:.:.:.	.:.:.:.:.:.:.:.:.:.:.	.:.:.:.:.:.:.:.:.:.:.	.:.:.:.:.:.:.:.:.:.:.	.:.:.:.:.:.:.:.:.:.:.	.:.:.:.:.:.:.:.:.:.:.	.:.:.:.:.:.:.:.:.:.:.	.:.:.:.:.:.:.:.:.:.:.	.:.:.:.:.:.:.:.:.:.:.	.:.:.:.:.:.:.:.:.:.:.	.:.:.:.:.:.:.:.:.:.:.	.:.:.:.:.:.:.:.:.:.:.	.:.:.:.:.:.:.:.:.:.:.	.:.:.:.:.:.:.:.:.:.:.	.:.:.:.:.:.:.:.:.:.:.	.:.:.:.:.:.:.:.:.:.:.	.:.:.:.:.:.:.:.:.:.:.	.:.:.:.:.:.:.:.:.:.:.	.:.:.:.:.:.:.:.:.:.:.	.:.:.:.:.:.:.:.:.:.:.	.:.:.:.:.:.:.:.:.:.:.	.:.:.:.:.:.:.:.:.:.:.	.:.:.:.:.:.:.:.:.:.:.	.:.:.:.:.:.:.:.:.:.:.	.:.:.:.:.:.:.:.:.:.:.	.:.:.:.:.:.:.:.:.:.:.	.:.:.:.:.:.:.:.:.:.:.	.:.:.:.:.:.:.:.:.:.:.	.:.:.:.:.:.:.:.:.:.:.	.:.:.:.:.:.:.:.:.:.:.	.:.:.:.:.:.:.:.:.:.:.	.:.:.:.:.:.:.:.:.:.:.	.:.:.:.:.:.:.:.:.:.:.	.:.:.:.:.:.:.:.:.:.:.	.:.:.:.:.:.:.:.:.:.:.	.:.:.:.:.:.:.:.:.:.:.	.:.:.:.:.:.:.:.:.:.:.	.:.:.:.:.:.:.:.:.:.:.	.:.:.:.:.:.:.:.:.:.:.	.:.:.:.:.:.:.:.:.:.:.	.:.:.:.:.:.:.:.:.:.:.	.:.:.:.:.:.:.:.:.:.:.	.:.:.:.:.:.:.:.:.:.:.	.:.:.:.:.:.:.:.:.:.:.	.:.:.:.:.:.:.:.:.:.:.	.:.:.:.:.:.:.:.:.:.:.	.:.:.:.:.:.:.:.:.:.:.	.:.:.:.:.:.:.:.:.:.:.	.:.:.:.:.:.:.:.:.:.:.	.:.:.:.:.:.:.:.:.:.:.	.:.:.:.:.:.:.:.:.:.:.	.:.:.:.:.:.:.:.:.:.:.	.:.:.:.:.:.:.:.:.:.:.	.:.:.:.:.:.:.:.:.:.:.	.:.:.:.:.:.:.:.:.:.:.	.:.:.:.:.:.:.:.:.:.:.	.:.:.:.:.:.:.:.:.:.:.	.:.:.:.:.:.:.:.:.:.:.	.:.:.:.:.:.:.:.:.:.:.	.:.:.:.:.:.:.:.:.:.:.	.:.:.:.:.:.:.:.:.:.:.	.:.:.:.:.:.:.:.:.:.:.	.:.:.:.:.:.:.:.:.:.:.	.:.:.:.:.:.:.:.:.:.:.	.:.:.:.:.:.:.:.:.:.:.	.:.:.:.:.:.:.:.:.:.:.	.:.:.:.:.:.:.:.:.:.:.	.:.:.:.:.:.:.:.:.:.:.	.:.:.:.:.:.:.:.:.:.:.	.:.:.:.:.:.:.:.:.:.:.	.:.:.:.:.:.:.:.:.:.:.	.:.:.:.:.:.:.:.:.:.:.	.:.:.:.:.:.:.:.:.:.:.	.:.:.:.:.:.:.:.:.:.:.	.:.:.:.:.:.:.:.:.:.:.	.:.:.:.:.:.:.:.:.:.:.	.:.:.:.:.:.:.:.:.:.:.	.:.:.:.:.:.:.:.:.:.:.	.:.:.:.:.:.:.:.:.:.:.	.:.:.:.:.:.:.:.:.:.:.	.:.:.:.:.:.:.:.:.:.:.	.:.:.:.:.:.:.:.:.:.:.	.:.:.:.:.:.:.:.:.:.:.	.:.:.:.:.:.:.:.:.:.:.	.:.:.:.:.:.:.:.:.:.:.	.:.:.:.:.:.:.:.:.:.:.	.:.:.:.:.:.:.:.:.:.:.	.:.:.:.:.:.:.:.:.:.:.	.:.:.:.:.:.:.:.:.:.:.	.:.:.:.:.:.:.:.:.:.:.	.:.:.:.:.:.:.:.:.:.:.	.:.:.:.:.:.:.:.:.:.:.	.:.:.:.:.:.:.:.:.:.:.	.:.:.:.:.:.:.:.:.:.:.	.:.:.:.:.:.:.:.:.:.:.	.:.:.:.:.:.:.:.:.:.:.	.:.:.:.:.:.:.:.:.:.:.	.:.:.:.:.:.:.:.:.:.:.	.:.:.:.:.:.:.:.:.:.:.	.:.:.:.:.:.:.:.:.:.:.	.:.:.:.:.:.:.:.:.:.:.	.:.:.:.:.:.:.:.:.:.:.	.:.:.:.:.:.:.:.:.:.:.	.:.:.:.:.:.:.:.:.:.:.	.:.:.:.:.:.:.:.:.:.:.	.:.:.:.:.:.:.:.:.:.:.	.:.:.:.:.:.:.:.:.:.:.	.:.:.:.:.:.:.:.:.:.:.	.:.:.:.:.:.:.:.:.:.:.	.:.:.:.:.:.:.:.:.:.:.	.:.:.:.:.:.:.:.:.:.:.	.:.:.:.:.:.:.:.:.:.:.	.:.:.:.:.:.:.:.:.:.:.	.:.:.:.:.:.:.:.:.:.:.	.:.:.:.:.:.:.:.:.:.:.	.:.:.:.:.:.:.:.:.:.:.	.:.:.:.:.:.:.:.:.:.:.	.:.:.:.:.:.:.:.:.:.:.	.:.:.:.:.:.:.:.:.:.:.	.:.:.:.:.:.:.:.:.:.:.	.:.:.:.:.:.:.:.:.:.:.	.:.:.:.:.:.:.:.:.:.:.	.:.:.:.:.:.:.:.:.:.:.	.:.:.:.:.:.:.:.:.:.:.	.:.:.:.:.:.:.:.:.:.:.	.:.:.:.:.:.:.:.:.:.:.	.:.:.:.:.:.:.:.:.:.:.	.:.:.:.:.:.:.:.:.:.:.	.:.:.:.:.:.:.:.:.:.:.	.:.:.:.:.:.:.:.:.:.:.	.:.:.:.:.:.:.:.:.:.:.	.:.:.:.:.:.:.:.:.:.:.	.:.:.:.:.:.:.:.:.:.:.	.:.:.:.:.:.:.:.:.:.:.	.:.:.:.:.:.:.:.:.:.:.	.:.:.:.:.:.:.:.:.:.:.	.:.:.:.:.:.:.:.:.:.:.	.:.:.:.:.:.:.:.:.:.:.	.:.:.:.:.:.:.:.:.:.:.	.:.:.:.:.:.:.:.:.:.:.	.:.:.:.:.:.:.:.:.:.:.	.:.:.:.:.:.:.:.:.:.:.	.:.:.:.:.:.:.:.:.:.:.	.:.:.:.:.:.:.:.:.:.:.	.:.:.:.:.:.:.:.:.:.:.	.:.:.:.:.:.:.:.:.:.:.	.:.:.:.:.:.:.:.:.:.:.	.:.:.:.:.:.:.:.:.:.:.	.:.:.:.:.:.:.:.:.:.:.	.:.:.:.:.:.:.:.:.:.:.	.:.:.:.:.:.:.:.:.:.:.	.:.:.:.:.:.:.:.:.:.:.	.:.:.:.:.:.:.:.:.:.:.	.:.:.:.:.:.:.:.:.:.:.	.:.:.:.:.:.:.:.:.:.:.	.:.:.:.:.:.:.:.:.:.:.	.:.:.:.:.:.:.:.:.:.:.	.:.:.:.:.:.:.:.:.:.:.	.:.:.:.:.:.:.:.:.:.:.	.:.:.:.:.:.:.:.:.:.:.	.:.:.:.:.:.:.:.:.:.:.	.:.:.:.:.:.:.:.:.:.:.	.:.:.:.:.:.:.:.:.:.:.	.:.:.:.:.:.:.:.:.:.:.	.:.:.:.:.:.:.:.:.:.:.	.:.:.:.:.:.:.:.:.:.:.	.:.:.:.:.:.:.:.:.:.:.	.:.:.:.:.:.:.:.:.:.:.	.:.:.:.:.:.:.:.:.:.:.	.:.:.:.:.:.:.:.:.:.:.	.:.:.:.:.:.:.:.:.:.:.	.:.:.:.:.:.:.:.:.:.:.	.:.:.:.:.:.:.:.:.:.:.	.:.:.:.:.:.:.:.:.:.:.	.:.:.:.:.:.:.:.:.:.:.	.:.:.:.:.:.:.:.:.:.:.	.:.:.:.:.:.:.:.:.:.:.	.:.:.:.:.:.:.:.:.:.:.	.:.:.:.:.:.:.:.:.:.:.	.:.:.:.:.:.:.:.:.:.:.	.:.:.:.:.:.:.:.:.:.:.	.:.:.:.:.:.:.:.:.:.:.	.:.:.:.:.:.:.:.:.:.:.	.:.:.:.:.:.:.:.:.:.:.	.:.:.:.:.:.:.:.:.:.:.	.:.:.:.:.:.:.:.:.:.:.	.:.:.:.:.:.:.:.:.:.:.	.:.:.:.:.:.:.:.:.:.:.	.:.:.:.:.:.:.:.:.:.:.	.:.:.:.:.:.:.:.:.:.:.	.:.:.:.:.:.:.:.:.:.:.	.:.:.:.:.:.:.:.:.:.:.	.:.:.:.:.:.:.:.:.:.:.	.:.:.:.:.:.:.:.:.:.:.	.:.:.:.:.:.:.:.:.:.:.	.:.:.:.:.:.:.:.:.:.:.	.:.:.:.:.:.:.:.:.:.:.	.:.:.:.:.:.:.:.:.:.:.	.:.:.:.:.:.:.:.:.:.:.	.:.:.:.:.:.:.:.:.:.:.	.:.:.:.:.:.:.:.:.:.:.	.:.:.:.:.:.:.:.:.:.:.	.:.:.:.:.:.:.:.:.:.:.	.:.:.:.:.:.:.:.:.:.:.	.:.:.:.:.:.:.:.:.:.:.	.:.:.:.:.:.:.:.:.:.:.	.:.:.:.:.:.:.:.:.:.:.	.:.:.:.:.:.:.:.:.:.:.	.:.:.:.:.:.:.:.:.:.:.	.:.:.:.:.:.:.:.:.:.:.	.:.:.:.:.:.:.:.:.:.:.	.:.:.:.:.:.:.:.:.:.:.	.:.:.:.:.:.:.:.:.:.:.	.:.:.:.:.:.:.:.:.:.:.	.:.:.:.:.:.:.:.:.:.:.	.:.:.:.:.:.:.:.:.:.:.	.:.:.:.:.:.:.:.:.:.:.	.:.:.:.:.:.:.:.:.:.:.	.:.:.:.:.:.:.:.:.:.:.	.:.:.:.:.:.:.:.:.:.:.	.:.:.:.:.:.:.:.:.:.:.	.:.:.:.:.:.:.:.:.:.:.	.:.:.:.:.:.:.:.:.:.:.	.:.:.:.:.:.:.:.:.:.:.	.:.:.:.:.:.:.:.:.:.:.	.:.:.:.:.:.:.:.:.:.:.	.:.:.:.:.:.:.:.:.:.:.	.:.:.:.:.:.:.:.:.:.:.	.:.:.:.:.:.:.:.:.:.:.	.:.:.:.:.:.:.:.:.:.:.	.:.:.:.:.:.:.:.:.:.:.	.:.:.:.:.:.:.:.:.:.:.	.:.:.:.:.:.:.:.:.:.:.	.:.:.:.:.:.:.:.:.:.:.	.:.:.:.:.:.:.:.:.:.:.	.:.:.:.:.:.:.:.:.:.:.	.:.:.:.:.:.:.:.:.:.:.	.:.:.:.:.:.:.:.:.:.:.	.:.:.:.:.:.:.:.:.:.:.	.:.:.:.:.:.:.:.:.:.:.	.:.:.:.:.:.:.:.:.:.:.	.:.:.:.:.:.:.:.:.:.:.	.:.:.:.:.:.:.:.:.:.:.	.:.:.:.:.:.:.:.:.:.:.	.:.:.:.:.:.:.:.:.:.:.	.:.:.:.:.:.:.:.:.:.:.	.:.:.:.:.:.:.:.:.:.:.	.:.:.:.:.:.:.:.:.:.:.	.:.:.:.:.:.:.:.:.:.:.	.:.:.:.:.:.:.:.:.:.:.	.:.:.:.:.:.:.:.:.:.:.	.:.:.:.:.:.:.:.:.:.:.	.:.:.:.:.:.:.:.:.:.:.	.:.:.:.:.:.:.:.:.:.:.	.:.:.:.:.:.:.:.:.:.:.	.:.:.:.:.:.:.:.:.:.:.	.:.:.:.:.:.:.:.:.:.:.	.:.:.:.:.:.:.:.:.:.:.	.:.:.:.:.:.:.:.:.:.:.	.:.:.:.:.:.:.:.:.:.:.	.:.:.:.:.:.:.:.:.:.:.	.:.:.:.:.:.:.:.:.:.:.	.:.:.:.:.:.:.:.:.:.:.	.:.:.:.:.:.:.:.:.:.:.	.:.:.:.:.:.:.:.:.:.:.	.:.:.:.:.:.:.:.:.:.:.	.:.:.:.:.:.:.:.:.:.:.	.:.:.:.:.:.:.:.:.:.:.	.:.:.:.:.:.:.:.:.:.:.	.:.:.:.:.:.:.:.:.:.:.	.:.:.:.:.:.:.:.:.:.:.	.:.:.:.:.:.:.:.:.:.:.	.:.:.:.:.:.:.:.:.:.:.	.:.:.:.:.:.:.:.:.:.:.	.:.:.:.:.:.:.:.:.:.:.	.:.:.:.:.:.:.:.:.:.:.	.:.:.:.:.:.:.:.:.:.:.	.:.:.:.:.:.:.:.:.:.:.	.:.:.:.:.:.:.:.:.:.:.	.:.:.:.:.:.:.:.:.:.:.	.:.:.:.:.:.:.:.:.:.:.	.:.:.:.:.:.:.:.:.:.:.	.:.:.:.:.:.:.:.:.:.:.	.:.:.:.:.:.:.:.:.:.:.	.:.:.:.:.:.:.:.:.:.:.	.:.:.:.:.:.:.:.:.:.:.	.:.:.:.:.:.:.:.:.:.:.	.:.:.:.:.:.:.:.:.:.:.	.:.:.:.:.:.:.:.:.:.:.	.:.:.:.:.:.:.:.:.:.:.	.:.:.:.:.:.:.:.:.:.:.	.:.:.:.:.:.:.:.:.:.:.	.:.:.:.:.:.:.:.:.:.:.	.:.:.:.:.:.:.:.:.:.:.	.:.:.:.:.:.:.:.:.:.:.	.:.:.:.:.:.:.:.:.:.:.	.:.:.:.:.:.:.:.:.:.:.	.:.:.:.:.:.:.:.:.:.:.	.:.:.:.:.:.:.:.:.:.:.	.:.:.:.:.:.:.:.:.:.:.	.:.:.:.:.:.:.:.:.:.:.	.:.:.:.:.:.:.:.:.:.:.	.:.:.:.:.:.:.:.:.:.:.	.:.:.:.:.:.:.:.:.:.:.	.:.:.:.:.:.:.:.:.:.:.	.:.:.:.:.:.:.:.:.:.:.	.:.:.:.:.:.:.:.:.:.:.	.:.:.:.:.:.:.:.:.:.:.	.:.:.:.:.:.:.:.:.:.:.	.:.:.:.:.:.:.:.:.:.:.	.:.:.:.:.:.:.:.:.:.:.	.:.:.:.:.:.:.:.:.:.:.	.:.:.:.:.:.:.:.:.:.:.	.:.:.:.:.:.:.:.:.:.:.	.:.:.:.:.:.:.:.:.:.:.	.:.:.:.:.:.:.:.:.:.:.	.:.:.:.:.:.:.:.:.:.:.	.:.:.:.:.:.:.:.:.:.:.	.:.:.:.:.:.:.:.:.:.:.	.:.:.:.:.:.:.:.:.:.:.	.:.:.:.:.:.:.:.:.:.:.	.:.:.:.:.:.:.:.:.:.:.	.:.:.:.:.:.:.:.:.:.:.	.:.:.:.:.:.:.:.:.:.:.	.:.:.:.:.:.:.:.:.:.:.	.:.:.:.:.:.:.:.:.:.:.	.:.:.:.:.:.:.:.:.:.:.	.:.:.:.:.:.:.:.:.:.:.	.:.:.:.:.:.:.:.:.:.:.	.:.:.:.:.:.:.:.:.:.:.	.:.:.:.:.:.:.:.:.:.:.	.:.:.:.:.:.:.:.:.:.:.	.:.:.:.:.:.:.:.:.:.:.	.:.:.:.:.:.:.:.:.:.:.	.:.:.:.:.:.:.:.:.:.:.	.:.:.:.:.:.:.:.:.:.:.	.:.:.:.:.:.:.:.:.:.:.	.:.:.:.:.:.:.:.:.:.:.	.:.:.:.:.:.:.:.:.:.:.	.:.:.:.:.:.:.:.:.:.:.	.:.:.:.:.:.:.:.:.:.:.	.:.:.:.:.:.:.:.:.:.:.	.:.:.:.:.:.:.:.:.:.:.	.:.:.:.:.:.:.:.:.:.:.	.:.:.:.:.:.:.:.:.:.:.	.:.:.:.:.:.:.:.:.:.:.	.:.:.:.:.:.:.:.:.:.:.	.:.:.:.:.:.:.:.:.:.:.	.:.:.:.:.:.:.:.:.:.:.	.:.:.:.:.:.:.:.:.:.:.	.:.:.:.:.:.:.:.:.:.:.	.:.:.:.:.:.:.:.:.:.:.	.:.:.:.:.:.:.:.:.:.:.	.:.:.:.:.:.:.:.:.:.:.	.:.:.:.:.:.:.:.:.:.:.	.:.:.:.:.:.:.:.:.:.:.	.:.:.:.:.:.:.:.:.:.:.	.:.:.:.:.:.:.:.:.:.:.	.:.:.:.:.:.:.:.:.:.:.	.:.:.:.:.:.:.:.:.:.:.	.:.:.:.:.:.:.:.:.:.:.	.:.:.:.:.:.:.:.:.:.:.	.:.:.:.:.:.:.:.:.:.:.	.:.:.:.:.:.:.:.:.:.:.	.:.:.:.:.:.:.:.:.:.:.	.:.:.:.:.:.:.:.:.:.:.	.:.:.:.:.:.:.:.:.:.:.	.:.:.:.:.:.:.:.:.:.:.	.:.:.:.:.:.:.:.:.:.:.	.:.:.:.:.:.:.:.:.:.:.	.:.:.:.:.:.:.:.:.:.:.	.:.:.:.:.:.:.:.:.:.:.	.:.:.:.:.:.:.:.:.:.:.	.:.:.:.:.:.:.:.:.:.:.	.:.:.:.:.:.:.:.:.:.:.	.:.:.:.:.:.:.:.:.:.:.	.:.:.:.:.:.:.:.:.:.:.	.:.:.:.:.:.:.:.:.:.:.	.:.:.:.:.:.:.:.:.:.:.	.:.:.:.:.:.:.:.:.:.:.	.:.:.:.:.:.:.:.:.:.:.	.:.:.:.:.:.:.:.:.:.:.	.:.:.:.:.:.:.:.:.:.:.	.:.:.:.:.:.:.:.:.:.:.	.:.:.:.:.:.:.:.:.:.:.	.:.:.:.:.:.:.:.:.:.:.	.:.:.:.:.:.:.:.:.:.:.	.:.:.:.:.:.:.:.:.:.:.	.:.:.:.:.:.:.:.:.:.:.	.:.:.:.:.:.:.:.:.:.:.	.:.:.:.:.:.:.:.:.:.:.	.:.:.:.:.:.:.:.:.:.:.	.:.:.:.:.:.:.:.:.:.:.	.:.:.:.:.:.:.:.:.:.:.	.:.:.:.:.:.:.:.:.:.:.	.:.:.:.:.:.:.:.:.:.:.	.:.:.:.:.:.:.:.:.:.:.	.:.:.:.:.:.:.:.:.:.:.	.:.:.:.:.:.:.:.:.:.:.	.:.:.:.:.:.:.:.:.:.:.	.:.:.:.:.:.:.:.:.:.:.	.:.:.:.:.:.:.:.:.:.:.	.:.:.:.:.:.:.:.:.:.:.	.:.:.:.:.:.:.:.:.:.:.	.:.:.:.:.:.:.:.:.:.:.	.:.:.:.:.:.:.:.:.:.:.	.:.:.:.:.:.:.:.:.:.:.	.:.:.:.:.:.:.:.:.:.:.	.:.:.:.:.:.:.:.:.:.:.	.:.:.:.:.:.:.:.:.:.:.	.:.:.:.:.:.:.:.:.:.:.	.:.:.:.:.:.:.:.:.:.:.	.:.:.:.:.:.:.:.:.:.:.	.:.:.:.:.:.:.:.:.:.:.	.:.:.:.:.:.:.:.:.:.:.	.:.:.:.:.:.:.:.:.:.:.	.:.:.:.:.:.:.:.:.:.:.	.:.:.:.:.:.:.:.:.:.:.	.:.:.:.:.:.:.:.:.:.:.	.:.:.:.:.:.:.:.:.:.:.	.:.:.:.:.:.:.:.:.:.:.	.:.:.:.:.:.:.:.:.:.:.	.:.:.:.:.:.:.:.:.:.:.	.:.:.:.:.:.:.:.:.:.:.	.:.:.:.:.:.:.:.:.:.:.	.:.:.:.:.:.:.:.:.:.:.	.:.:.:.:.:.:.:.:.:.:.	.:.:.:.:.:.:.:.:.:.:.	.:.:.:.:.:.:.:.:.:.:.	.:.:.:.:.:.:.:.:.:.:.	.:.:.:.:.:.:.:.:.:.:.	.:.:.:.:.:.:.:.:.:.:.	.:.:.:.:.:.:.:.:.:.:.	.:.:.:.:.:.:.:.:.:.:.	.:.:.:.:.:.:.:.:.:.:.	.:.:.:.:.:.:.:.:.:.:.	.:.:.:.:.:.:.:.:.:.:.	.:.:.:.:.:.:.:.:.:.:.	.:.:.:.:.:.:.:.:.:.:.	.:.:.:.:.:.:.:.:.:.:.	.:.:.:.:.:.:.:.:.:.:.	.:.:.:.:.:.:.:.:.:.:.	.:.:.:.:.:.:.:.:.:.:.	.:.:.:.:.:.:.:.:.:.:.	.:.:.:.:.:.:.:.:.:.:.	.:.:.:.:.:.:.:.:.:.:.	.:.:.:.:.:.:.:.:.:.:.	.:.:.:.:.:.:.:.:.:.:.	.:.:.:.:.:.:.:.:.:.:.	.:.:.:.:.:.:.:.:.:.:.	.:.:.:.:.:.:.:.:.:.:.	.:.:.:.:.:.:.:.:.:.:.	.:.:.:.:.:.:.:.:.:.:.	.:.:.:.:.:.:.:.:.:.:.	.:.:.:.:.:.:.:.:.:.:.	.:.:.:.:.:.:.:.:.:.:.	.:.:.:.:.:.:.:.:.:.:.	.:.:.:.:.:.:.:.:.:.:.	.:.:.:.:.:.:.:.:.:.:.	.:.:.:.:.:.:.:.:.:.:.	.:.:.:.:.:.:.:.:.:.:.	.:.:.:.:.:.:.:.:.:.:.	.:.:.:.:.:.:.:.:.:.:.	.:.:.:.:.:.:.:.:.:.:.	.:.:.:.:.:.:.:.:.:.:.	.:.:.:.:.:.:.:.:.:.:.	.:.:.:.:.:.:.:.:.:.:.	.:.:.:.:.:.:.:.:.:.:.	.:.:.:.:.:.:.:.:.:.:.	.:.:.:.:.:.:.:.:.:.:.	.:.:.:.:.:.:.:.:.:.:.	.:.:.:.:.:.:.:.:.:.:.	.:.:.:.:.:.:.:.:.:.:.	.:.:.:.:.:.:.:.:.:.:.	.:.:.:.:.:.:.:.:.:.:.	.:.:.:.:.:.:.:.:.:.:.	.:.:.:.:.:.:.:.:.:.:.	.:.:.:.:.:.:.:.:.:.:.	.:.:.:.:.:.:.:.:.:.:.	.:.:.:.:.:.:.:.:.:.:.	.:.:.:.:.:.:.:.:.:.:.	.:.:.:.:.:.:.:.:.:.:.	.:.:.:.:.:.:.:.:.:.:.	.:.:.:.:.:.:.:.:.:.:.	.:.:.:.:.:.:.:.:.:.:.	.:.:.:.:.:.:.:.:.:.:.	.:.:.:.:.:.:.:.:.:.:.	.:.:.:.:.:.:.:.:.:.:.	.:.:.:.:.:.:.:.:.:.:.	.:.:.:.:.:.:.:.:.:.:.	.:.:.:.:.:.:.:.:.:.:.
```
